# Phylodynamics of SARS-CoV-2 transmission in Spain

**DOI:** 10.1101/2020.04.20.050039

**Authors:** Francisco Díez-Fuertes, María Iglesias-Caballero, Sara Monzón, Pilar Jiménez, Sarai Varona, Isabel Cuesta, Ángel Zaballos, Michael M Thomson, Mercedes Jiménez, Javier García Pérez, Francisco Pozo, Mayte Pérez-Olmeda, José Alcamí, Inmaculada Casas

## Abstract

**Objectives:** SARS-CoV-2 whole-genome analysis has identified three large clades spreading worldwide, designated G, V and S. This study aims to analyze the diffusion of SARS-CoV-2 in Spain/Europe.

**Methods:** Maximum likelihood phylogenetic and Bayesian phylodynamic analyses have been performed to estimate the most probable temporal and geographic origin of different phylogenetic clusters and the diffusion pathways of SARS-CoV-2.

**Results:** Phylogenetic analyses of the first 28 SARS-CoV-2 whole genome sequences obtained from patients in Spain revealed that most of them are distributed in G and S clades (13 sequences in each) with the remaining two sequences branching in the V clade. Eleven of the Spanish viruses of the S clade and six of the G clade grouped in two different monophyletic clusters (S-Spain and G-Spain, respectively), with the S-Spain cluster also comprising 8 sequences from 6 other countries from Europe and the Americas. The most recent common ancestor (MRCA) of the SARS-CoV-2 pandemic was estimated in the city of Wuhan, China, around November 24, 2019, with a 95% highest posterior density (HPD) interval from October 30-December 17, 2019. The origin of S-Spain and G-Spain clusters were estimated in Spain around February 14 and 18, 2020, respectively, with a possible ancestry of S-Spain in Shanghai.

**Conclusions:** Multiple SARS-CoV-2 introductions have been detected in Spain and at least two resulted in the emergence of locally transmitted clusters, with further dissemination of one of them to at least 6 other countries. These results highlight the extraordinary potential of SARS-CoV-2 for rapid and widespread geographic dissemination.

## Supplementary material for "Phylodynamics of SARS-CoV-2 transmission in Spain": Supp.S1.kml

```
<?xml version="1.0" encoding="UTF-8"?>
<kml xmlns="http://www.opengis.net/kml/2.2">
	<Document>
		<Style id="KmlStyle [strokeColor=null, strokeWidth=null, fillColor=java.awt.Color[r=250,g=50,b=50]]">
			<PolyStyle>
				<color>643232fa</color>
				<outline>0</outline>
			</PolyStyle>
		</Style>
		<Style id="KmlStyle [strokeColor=null, strokeWidth=null, fillColor=java.awt.Color[r=50,g=250,b=50]]">
			<PolyStyle>
				<color>6432fa32</color>
				<outline>0</outline>
			</PolyStyle>
		</Style>
		<Style id="KmlStyle [strokeColor=java.awt.Color[r=50,g=250,b=50], strokeWidth=2.0, fillColor=null]">
			<LineStyle>
				<color>ff32fa32</color>
				<width>2.0</width>
			</LineStyle>
		</Style>
		<Folder>
			<name>locations</name>
			<Placemark>
				<name>Wuhan</name>
				<Point>
					<altitudeMode>relativeToGround</altitudeMode>
					<coordinates>114.31,30.59,0.0</coordinates>
				</Point>
			</Placemark>
			<Placemark>
				<name>China</name>
				<Point>
					<altitudeMode>relativeToGround</altitudeMode>
					<coordinates>116.41,39.9,0.0</coordinates>
				</Point>
			</Placemark>
			<Placemark>
				<name>France</name>
				<Point>
					<altitudeMode>relativeToGround</altitudeMode>
					<coordinates>2.21,46.22,0.0</coordinates>
				</Point>
			</Placemark>
			<Placemark>
				<name>Spain</name>
				<Point>
					<altitudeMode>relativeToGround</altitudeMode>
					<coordinates>-3.75,40.46,0.0</coordinates>
				</Point>
			</Placemark>
			<Placemark>
				<name>Georgia</name>
				<Point>
					<altitudeMode>relativeToGround</altitudeMode>
					<coordinates>44.83,41.72,0.0</coordinates>
				</Point>
			</Placemark>
			<Placemark>
				<name>Chile</name>
				<Point>
					<altitudeMode>relativeToGround</altitudeMode>
					<coordinates>-71.54,-35.68,0.0</coordinates>
				</Point>
			</Placemark>
			<Placemark>
				<name>Shanghai</name>
				<Point>
					<altitudeMode>relativeToGround</altitudeMode>
					<coordinates>121.47,31.23,0.0</coordinates>
				</Point>
			</Placemark>
			<Placemark>
				<name>USA</name>
				<Point>
					<altitudeMode>relativeToGround</altitudeMode>
					<coordinates>-95.71,37.09,0.0</coordinates>
				</Point>
			</Placemark>
			<Placemark>
				<name>Netherlands</name>
				<Point>
					<altitudeMode>relativeToGround</altitudeMode>
					<coordinates>5.29,52.13,0.0</coordinates>
				</Point>
			</Placemark>
			<Placemark>
				<name>Brazil</name>
				<Point>
					<altitudeMode>relativeToGround</altitudeMode>
					<coordinates>-51.93,-14.23,0.0</coordinates>
				</Point>
			</Placemark>
		</Folder>
		<Folder>
			<name>Spain1-Xb.MCC</name>
			<description>Counts layer</description>
			<Folder>
				<name>counts</name>
				<Placemark>
					<name></name>
					<description>area[count:3.0]</description>
					<TimeSpan>
						<begin>2020-01-11</begin>
						<end>2020-01-20</end>
					</TimeSpan>
					<styleUrl>KmlStyle [strokeColor=null, strokeWidth=null, fillColor=java.awt.Color[r=250,g=50,b=50]]</styleUrl>
					<Polygon>
						<tessellate>1</tessellate>
						<outerBoundaryIs>
							<LinearRing>
								<coordinates>114.31,32.27281522882442,0.0 114.64946017965146,32.2472494842333,0.0 114.97860603351933,32.171329052672455,0.0 115.28743663138971,32.04736073803727,0.0 115.5665683118221,31.87911125483694,0.0 115.80751979995402,31.671692778480157,0.0 116.00296990674593,31.431407614412212,0.0 116.14697997960548,31.165556705753147,0.0 116.23517434534143,30.88221779783552,0.0 116.2648732627794,30.59,0.0 116.23517434534143,30.29778220216448,0.0 116.14697997960548,30.014443294246853,0.0 116.00296990674593,29.74859238558779,0.0 115.80751979995402,29.508307221519843,0.0 115.5665683118221,29.30088874516306,0.0 115.28743663138971,29.13263926196273,0.0 114.97860603351933,29.00867094732754,0.0 114.64946017965146,28.9327505157667,0.0 114.31,28.90718477117558,0.0 113.97053982034855,28.9327505157667,0.0 113.64139396648068,29.00867094732754,0.0 113.3325633686103,29.13263926196273,0.0 113.05343168817791,29.30088874516306,0.0 112.81248020004598,29.508307221519843,0.0 112.61703009325407,29.748592385587788,0.0 112.47302002039453,30.014443294246853,0.0 112.38482565465857,30.29778220216448,0.0 112.3551267372206,30.59,0.0 112.38482565465857,30.88221779783552,0.0 112.47302002039453,31.165556705753147,0.0 112.61703009325407,31.431407614412212,0.0 112.81248020004598,31.671692778480157,0.0 113.05343168817791,31.87911125483694,0.0 113.3325633686103,32.04736073803727,0.0 113.64139396648068,32.171329052672455,0.0 113.97053982034855,32.2472494842333,0.0								 114.31,32.27281522882442,0.0								</coordinates>
							</LinearRing>
						</outerBoundaryIs>
					</Polygon>
				</Placemark>
				<Placemark>
					<name></name>
					<description>area[count:2.0]</description>
					<TimeSpan>
						<begin>2020-01-20</begin>
						<end>2020-01-29</end>
					</TimeSpan>
					<styleUrl>KmlStyle [strokeColor=null, strokeWidth=null, fillColor=java.awt.Color[r=250,g=50,b=50]]</styleUrl>
					<Polygon>
						<tessellate>1</tessellate>
						<outerBoundaryIs>
							<LinearRing>
								<coordinates>114.31,31.88359035645201,0.0 114.57094511582436,31.863937812255763,0.0 114.823961546349,31.805577312277766,0.0 115.06136151536491,31.710282110778007,0.0 115.27593174494373,31.58094770423236,0.0 115.46115262723748,31.421503853137345,0.0 115.61139631946396,31.236795178226004,0.0 115.72209774306184,31.032433959118418,0.0 115.78989329129271,30.814629608045408,0.0 115.81272303072981,30.59,0.0 115.78989329129271,30.365370391954592,0.0 115.72209774306184,30.147566040881582,0.0 115.61139631946396,29.943204821773996,0.0 115.46115262723748,29.758496146862655,0.0 115.27593174494373,29.59905229576764,0.0 115.06136151536491,29.469717889221993,0.0 114.823961546349,29.374422687722234,0.0 114.57094511582436,29.316062187744237,0.0 114.31,29.29640964354799,0.0 114.04905488417565,29.316062187744237,0.0 113.79603845365101,29.374422687722234,0.0 113.5586384846351,29.469717889221993,0.0 113.34406825505627,29.59905229576764,0.0 113.15884737276252,29.758496146862655,0.0 113.00860368053604,29.943204821773996,0.0 112.89790225693817,30.14756604088158,0.0 112.83010670870729,30.365370391954592,0.0 112.80727696927019,30.59,0.0 112.83010670870729,30.814629608045404,0.0 112.89790225693817,31.032433959118418,0.0 113.00860368053604,31.236795178226004,0.0 113.15884737276252,31.421503853137345,0.0 113.34406825505627,31.580947704232358,0.0 113.5586384846351,31.710282110778007,0.0 113.79603845365101,31.805577312277766,0.0 114.04905488417565,31.863937812255763,0.0								 114.31,31.88359035645201,0.0								</coordinates>
							</LinearRing>
						</outerBoundaryIs>
					</Polygon>
				</Placemark>
				<Placemark>
					<name></name>
					<description>area[count:3.0]</description>
					<TimeSpan>
						<begin>2020-01-29</begin>
						<end>2020-02-06</end>
					</TimeSpan>
					<styleUrl>KmlStyle [strokeColor=null, strokeWidth=null, fillColor=java.awt.Color[r=250,g=50,b=50]]</styleUrl>
					<Polygon>
						<tessellate>1</tessellate>
						<outerBoundaryIs>
							<LinearRing>
								<coordinates>114.31,32.27281522882442,0.0 114.64946017965146,32.2472494842333,0.0 114.97860603351933,32.171329052672455,0.0 115.28743663138971,32.04736073803727,0.0 115.5665683118221,31.87911125483694,0.0 115.80751979995402,31.671692778480157,0.0 116.00296990674593,31.431407614412212,0.0 116.14697997960548,31.165556705753147,0.0 116.23517434534143,30.88221779783552,0.0 116.2648732627794,30.59,0.0 116.23517434534143,30.29778220216448,0.0 116.14697997960548,30.014443294246853,0.0 116.00296990674593,29.74859238558779,0.0 115.80751979995402,29.508307221519843,0.0 115.5665683118221,29.30088874516306,0.0 115.28743663138971,29.13263926196273,0.0 114.97860603351933,29.00867094732754,0.0 114.64946017965146,28.9327505157667,0.0 114.31,28.90718477117558,0.0 113.97053982034855,28.9327505157667,0.0 113.64139396648068,29.00867094732754,0.0 113.3325633686103,29.13263926196273,0.0 113.05343168817791,29.30088874516306,0.0 112.81248020004598,29.508307221519843,0.0 112.61703009325407,29.748592385587788,0.0 112.47302002039453,30.014443294246853,0.0 112.38482565465857,30.29778220216448,0.0 112.3551267372206,30.59,0.0 112.38482565465857,30.88221779783552,0.0 112.47302002039453,31.165556705753147,0.0 112.61703009325407,31.431407614412212,0.0 112.81248020004598,31.671692778480157,0.0 113.05343168817791,31.87911125483694,0.0 113.3325633686103,32.04736073803727,0.0 113.64139396648068,32.171329052672455,0.0 113.97053982034855,32.2472494842333,0.0								 114.31,32.27281522882442,0.0								</coordinates>
							</LinearRing>
						</outerBoundaryIs>
					</Polygon>
				</Placemark>
				<Placemark>
					<name></name>
					<description>area[count:1.0]</description>
					<TimeSpan>
						<begin>2020-02-06</begin>
						<end>2020-02-15</end>
					</TimeSpan>
					<styleUrl>KmlStyle [strokeColor=null, strokeWidth=null, fillColor=java.awt.Color[r=250,g=50,b=50]]</styleUrl>
					<Polygon>
						<tessellate>1</tessellate>
						<outerBoundaryIs>
							<LinearRing>
								<coordinates>114.31,31.307554824558995,0.0 114.45474630695179,31.29665355443701,0.0 114.595094570612,31.264280973647413,0.0 114.726780380009,31.211420706676176,0.0 114.84580252846047,31.13967888598663,0.0 114.94854458821382,31.05123535049732,0.0 115.03188479377346,30.948777412279497,0.0 115.09329089516561,30.835418203939692,0.0 115.13089709907247,30.714602087660783,0.0 115.143560760018,30.59,0.0 115.13089709907247,30.465397912339217,0.0 115.09329089516561,30.344581796060307,0.0 115.03188479377346,30.231222587720502,0.0 114.94854458821382,30.12876464950268,0.0 114.84580252846047,30.04032111401337,0.0 114.726780380009,29.968579293323824,0.0 114.595094570612,29.915719026352587,0.0 114.45474630695179,29.88334644556299,0.0 114.31,29.872445175441005,0.0 114.16525369304821,29.88334644556299,0.0 114.024905429388,29.915719026352587,0.0 113.893219619991,29.968579293323824,0.0 113.77419747153954,30.04032111401337,0.0 113.67145541178618,30.12876464950268,0.0 113.58811520622655,30.231222587720502,0.0 113.5267091048344,30.344581796060307,0.0 113.48910290092753,30.465397912339217,0.0 113.476439239982,30.59,0.0 113.48910290092753,30.714602087660783,0.0 113.5267091048344,30.835418203939692,0.0 113.58811520622655,30.948777412279497,0.0 113.67145541178618,31.05123535049732,0.0 113.77419747153954,31.13967888598663,0.0 113.893219619991,31.211420706676176,0.0 114.024905429388,31.264280973647413,0.0 114.16525369304821,31.29665355443701,0.0								 114.31,31.307554824558995,0.0								</coordinates>
							</LinearRing>
						</outerBoundaryIs>
					</Polygon>
				</Placemark>
				<Placemark>
					<name></name>
					<description>area[count:1.0]</description>
					<TimeSpan>
						<begin>2020-02-15</begin>
						<end>2020-02-24</end>
					</TimeSpan>
					<styleUrl>KmlStyle [strokeColor=null, strokeWidth=null, fillColor=java.awt.Color[r=250,g=50,b=50]]</styleUrl>
					<Polygon>
						<tessellate>1</tessellate>
						<outerBoundaryIs>
							<LinearRing>
								<coordinates>114.31,31.307554824558995,0.0 114.45474630695179,31.29665355443701,0.0 114.595094570612,31.264280973647413,0.0 114.726780380009,31.211420706676176,0.0 114.84580252846047,31.13967888598663,0.0 114.94854458821382,31.05123535049732,0.0 115.03188479377346,30.948777412279497,0.0 115.09329089516561,30.835418203939692,0.0 115.13089709907247,30.714602087660783,0.0 115.143560760018,30.59,0.0 115.13089709907247,30.465397912339217,0.0 115.09329089516561,30.344581796060307,0.0 115.03188479377346,30.231222587720502,0.0 114.94854458821382,30.12876464950268,0.0 114.84580252846047,30.04032111401337,0.0 114.726780380009,29.968579293323824,0.0 114.595094570612,29.915719026352587,0.0 114.45474630695179,29.88334644556299,0.0 114.31,29.872445175441005,0.0 114.16525369304821,29.88334644556299,0.0 114.024905429388,29.915719026352587,0.0 113.893219619991,29.968579293323824,0.0 113.77419747153954,30.04032111401337,0.0 113.67145541178618,30.12876464950268,0.0 113.58811520622655,30.231222587720502,0.0 113.5267091048344,30.344581796060307,0.0 113.48910290092753,30.465397912339217,0.0 113.476439239982,30.59,0.0 113.48910290092753,30.714602087660783,0.0 113.5267091048344,30.835418203939692,0.0 113.58811520622655,30.948777412279497,0.0 113.67145541178618,31.05123535049732,0.0 113.77419747153954,31.13967888598663,0.0 113.893219619991,31.211420706676176,0.0 114.024905429388,31.264280973647413,0.0 114.16525369304821,31.29665355443701,0.0								 114.31,31.307554824558995,0.0								</coordinates>
							</LinearRing>
						</outerBoundaryIs>
					</Polygon>
				</Placemark>
				<Placemark>
					<name></name>
					<description>area[count:1.0]</description>
					<TimeSpan>
						<begin>2020-02-15</begin>
						<end>2020-02-24</end>
					</TimeSpan>
					<styleUrl>KmlStyle [strokeColor=null, strokeWidth=null, fillColor=java.awt.Color[r=250,g=50,b=50]]</styleUrl>
					<Polygon>
						<tessellate>1</tessellate>
						<outerBoundaryIs>
							<LinearRing>
								<coordinates>121.47,31.947554824558996,0.0 121.61571760213248,31.93665355443701,0.0 121.75700764866082,31.904280973647413,0.0 121.88957711301748,31.851420706676176,0.0 122.00939793911137,31.77967888598663,0.0 122.11282943177389,31.69123535049732,0.0 122.19672887743934,31.588777412279498,0.0 122.25854703390635,31.475418203939693,0.0 122.29640558777218,31.354602087660783,0.0 122.30915422603495,31.23,0.0 122.29640558777218,31.105397912339217,0.0 122.25854703390635,30.984581796060308,0.0 122.19672887743934,30.871222587720503,0.0 122.11282943177389,30.768764649502682,0.0 122.00939793911137,30.68032111401337,0.0 121.88957711301748,30.608579293323825,0.0 121.75700764866082,30.555719026352588,0.0 121.61571760213248,30.52334644556299,0.0 121.47,30.512445175441005,0.0 121.32428239786752,30.52334644556299,0.0 121.18299235133918,30.555719026352588,0.0 121.05042288698252,30.608579293323825,0.0 120.93060206088863,30.68032111401337,0.0 120.82717056822611,30.768764649502682,0.0 120.74327112256066,30.871222587720503,0.0 120.68145296609364,30.984581796060308,0.0 120.64359441222781,31.105397912339217,0.0 120.63084577396505,31.23,0.0 120.64359441222781,31.354602087660783,0.0 120.68145296609364,31.475418203939693,0.0 120.74327112256066,31.588777412279498,0.0 120.82717056822611,31.69123535049732,0.0 120.93060206088863,31.77967888598663,0.0 121.05042288698252,31.851420706676176,0.0 121.18299235133918,31.904280973647413,0.0 121.32428239786752,31.93665355443701,0.0								 121.47,31.947554824558996,0.0								</coordinates>
							</LinearRing>
						</outerBoundaryIs>
					</Polygon>
				</Placemark>
				<Placemark>
					<name></name>
					<description>area[count:2.0]</description>
					<TimeSpan>
						<begin>2020-03-05</begin>
						<end>2020-03-14</end>
					</TimeSpan>
					<styleUrl>KmlStyle [strokeColor=null, strokeWidth=null, fillColor=java.awt.Color[r=250,g=50,b=50]]</styleUrl>
					<Polygon>
						<tessellate>1</tessellate>
						<outerBoundaryIs>
							<LinearRing>
								<coordinates>-3.75,41.75359035645201,0.0 -3.4547684856878673,41.73393781225577,0.0 -3.168507431543754,41.67557731227777,0.0 -2.8999147348427465,41.58028211077801,0.0 -2.6571514487596417,41.45094770423236,0.0 -2.4475938128979253,41.29150385313735,0.0 -2.2776091299819754,41.10679517822601,0.0 -2.1523622985857926,40.90243395911842,0.0 -2.0756588803033957,40.684629608045405,0.0 -2.049829469685492,40.46,0.0 -2.0756588803033957,40.235370391954596,0.0 -2.1523622985857926,40.01756604088158,0.0 -2.2776091299819754,39.813204821773994,0.0 -2.4475938128979253,39.62849614686265,0.0 -2.6571514487596417,39.46905229576764,0.0 -2.8999147348427465,39.339717889221994,0.0 -3.1685074315437536,39.244422687722235,0.0 -3.4547684856878664,39.186062187744234,0.0 -3.75,39.16640964354799,0.0 -4.045231514312133,39.186062187744234,0.0 -4.331492568456246,39.244422687722235,0.0 -4.600085265157254,39.339717889221994,0.0 -4.842848551240358,39.46905229576764,0.0 -5.052406187102074,39.62849614686265,0.0 -5.222390870018025,39.813204821773994,0.0 -5.347637701414207,40.01756604088158,0.0 -5.424341119696605,40.235370391954596,0.0 -5.450170530314508,40.46,0.0 -5.424341119696605,40.684629608045405,0.0 -5.347637701414207,40.90243395911842,0.0 -5.222390870018025,41.10679517822601,0.0 -5.052406187102075,41.29150385313735,0.0 -4.842848551240358,41.45094770423236,0.0 -4.600085265157254,41.58028211077801,0.0 -4.331492568456247,41.67557731227777,0.0 -4.045231514312133,41.73393781225577,0.0								 -3.75,41.75359035645201,0.0								</coordinates>
							</LinearRing>
						</outerBoundaryIs>
					</Polygon>
				</Placemark>
				<Placemark>
					<name></name>
					<description>area[count:5.0]</description>
					<TimeSpan>
						<begin>2020-03-14</begin>
						<end>2020-03-23</end>
					</TimeSpan>
					<styleUrl>KmlStyle [strokeColor=null, strokeWidth=null, fillColor=java.awt.Color[r=250,g=50,b=50]]</styleUrl>
					<Polygon>
						<tessellate>1</tessellate>
						<outerBoundaryIs>
							<LinearRing>
								<coordinates>-3.75,42.72910759164895,0.0 -3.232129665640772,42.694634748674744,0.0 -2.7299945593360153,42.5922636596418,0.0 -2.2588518021981763,42.42510481828812,0.0 -1.8330168284931498,42.19823726142177,0.0 -1.4654284184140685,41.918554244957605,0.0 -1.1672555597924754,41.594553795824474,0.0 -0.9475580840548403,41.23608050371714,0.0 -0.8130113878291652,40.854026398220036,0.0 -0.7677036043963525,40.46,0.0 -0.8130113878291652,40.065973601779966,0.0 -0.9475580840548403,39.68391949628287,0.0 -1.167255559792475,39.32544620417553,0.0 -1.4654284184140685,39.0014457550424,0.0 -1.8330168284931492,38.721762738578235,0.0 -2.2588518021981763,38.49489518171188,0.0 -2.729994559336015,38.3277363403582,0.0 -3.2321296656407705,38.22536525132526,0.0 -3.7499999999999996,38.190892408351054,0.0 -4.267870334359229,38.22536525132526,0.0 -4.770005440663985,38.3277363403582,0.0 -5.241148197801824,38.49489518171189,0.0 -5.66698317150685,38.721762738578235,0.0 -6.034571581585931,39.0014457550424,0.0 -6.332744440207524,39.32544620417553,0.0 -6.55244191594516,39.68391949628286,0.0 -6.686988612170834,40.065973601779966,0.0 -6.7322963956036475,40.46,0.0 -6.686988612170835,40.854026398220036,0.0 -6.55244191594516,41.23608050371714,0.0 -6.332744440207525,41.594553795824474,0.0 -6.034571581585932,41.918554244957605,0.0 -5.6669831715068515,42.19823726142177,0.0 -5.2411481978018255,42.42510481828811,0.0 -4.7700054406639865,42.5922636596418,0.0 -4.267870334359229,42.694634748674744,0.0								 -3.75,42.72910759164895,0.0								</coordinates>
							</LinearRing>
						</outerBoundaryIs>
					</Polygon>
				</Placemark>
				<Placemark>
					<name></name>
					<description>area[count:1.0]</description>
					<TimeSpan>
						<begin>2020-03-23</begin>
						<end>2020-04-01</end>
					</TimeSpan>
					<styleUrl>KmlStyle [strokeColor=null, strokeWidth=null, fillColor=java.awt.Color[r=250,g=50,b=50]]</styleUrl>
					<Polygon>
						<tessellate>1</tessellate>
						<outerBoundaryIs>
							<LinearRing>
								<coordinates>-3.75,41.177554824558996,0.0 -3.5862350210791885,41.16665355443701,0.0 -3.427445958173808,41.134280973647414,0.0 -3.2784575366090953,41.08142070667618,0.0 -3.143796694182516,41.00967888598663,0.0 -3.0275550324495266,40.92123535049732,0.0 -2.933264495480766,40.818777412279495,0.0 -2.863790053528715,40.70541820393969,0.0 -2.8212426523563234,40.584602087660784,0.0 -2.8069150732181907,40.46,0.0 -2.8212426523563234,40.33539791233922,0.0 -2.863790053528715,40.21458179606031,0.0 -2.9332644954807656,40.10122258772051,0.0 -3.0275550324495266,39.99876464950268,0.0 -3.143796694182516,39.91032111401337,0.0 -3.2784575366090953,39.838579293323825,0.0 -3.4274459581738075,39.78571902635259,0.0 -3.586235021079188,39.75334644556299,0.0 -3.75,39.742445175441006,0.0 -3.9137649789208115,39.75334644556299,0.0 -4.0725540418261925,39.78571902635259,0.0 -4.221542463390905,39.838579293323825,0.0 -4.356203305817484,39.91032111401337,0.0 -4.472444967550473,39.99876464950268,0.0 -4.566735504519234,40.10122258772051,0.0 -4.6362099464712845,40.21458179606031,0.0 -4.678757347643677,40.33539791233922,0.0 -4.693084926781809,40.46,0.0 -4.678757347643677,40.584602087660784,0.0 -4.6362099464712845,40.70541820393969,0.0 -4.566735504519234,40.818777412279495,0.0 -4.472444967550473,40.92123535049732,0.0 -4.356203305817484,41.00967888598663,0.0 -4.2215424633909056,41.08142070667618,0.0 -4.0725540418261925,41.134280973647414,0.0 -3.9137649789208115,41.16665355443701,0.0								 -3.75,41.177554824558996,0.0								</coordinates>
							</LinearRing>
						</outerBoundaryIs>
					</Polygon>
				</Placemark>
				<Placemark>
					<name></name>
					<description>area[count:1.0]</description>
					<TimeSpan>
						<begin>2020-03-23</begin>
						<end>2020-04-01</end>
					</TimeSpan>
					<styleUrl>KmlStyle [strokeColor=null, strokeWidth=null, fillColor=java.awt.Color[r=250,g=50,b=50]]</styleUrl>
					<Polygon>
						<tessellate>1</tessellate>
						<outerBoundaryIs>
							<LinearRing>
								<coordinates>44.83,42.437554824558994,0.0 44.99693609074214,42.42665355443701,0.0 45.15879991284082,42.39428097364741,0.0 45.31067331596862,42.341420706676175,0.0 45.447941703623144,42.26967888598663,0.0 45.56643424530667,42.18123535049732,0.0 45.66255060510026,42.07877741227949,0.0 45.733370336048814,41.96541820393969,0.0 45.77674161646397,41.84460208766078,0.0 45.791346631937245,41.72,0.0 45.77674161646397,41.595397912339216,0.0 45.733370336048814,41.474581796060306,0.0 45.66255060510026,41.361222587720505,0.0 45.56643424530667,41.25876464950268,0.0 45.447941703623144,41.17032111401337,0.0 45.31067331596862,41.09857929332382,0.0 45.15879991284083,41.045719026352586,0.0 44.99693609074214,41.01334644556299,0.0 44.83,41.002445175441004,0.0 44.66306390925786,41.01334644556299,0.0 44.50120008715918,41.045719026352586,0.0 44.349326684031375,41.09857929332382,0.0 44.21205829637685,41.17032111401337,0.0 44.09356575469333,41.25876464950268,0.0 43.99744939489974,41.361222587720505,0.0 43.92662966395118,41.474581796060306,0.0 43.883258383536024,41.595397912339216,0.0 43.86865336806275,41.72,0.0 43.883258383536024,41.84460208766078,0.0 43.92662966395118,41.96541820393969,0.0 43.99744939489974,42.07877741227949,0.0 44.09356575469333,42.18123535049732,0.0 44.21205829637685,42.26967888598663,0.0 44.349326684031375,42.341420706676175,0.0 44.50120008715917,42.39428097364741,0.0 44.66306390925786,42.42665355443701,0.0								 44.83,42.437554824558994,0.0								</coordinates>
							</LinearRing>
						</outerBoundaryIs>
					</Polygon>
				</Placemark>
				<Placemark>
					<name></name>
					<description>area[count:1.0]</description>
					<TimeSpan>
						<begin>2020-03-23</begin>
						<end>2020-04-01</end>
					</TimeSpan>
					<styleUrl>KmlStyle [strokeColor=null, strokeWidth=null, fillColor=java.awt.Color[r=250,g=50,b=50]]</styleUrl>
					<Polygon>
						<tessellate>1</tessellate>
						<outerBoundaryIs>
							<LinearRing>
								<coordinates>-71.54,-34.962445175441005,0.0 -71.38660340333007,-34.97334644556299,0.0 -71.23786768462753,-35.00571902635259,0.0 -71.09831210344126,-35.058579293323824,0.0 -70.97217698548707,-35.13032111401337,0.0 -70.86329488249653,-35.21876464950268,0.0 -70.77497412207204,-35.321222587720506,0.0 -70.7098982858266,-35.43458179606031,0.0 -70.67004467011459,-35.55539791233922,0.0 -70.65662420688251,-35.68,0.0 -70.67004467011459,-35.80460208766078,0.0 -70.7098982858266,-35.92541820393969,0.0 -70.77497412207204,-36.038777412279494,0.0 -70.86329488249653,-36.14123535049732,0.0 -70.97217698548707,-36.22967888598663,0.0 -71.09831210344126,-36.301420706676176,0.0 -71.23786768462753,-36.35428097364741,0.0 -71.38660340333007,-36.38665355443701,0.0 -71.54,-36.397554824558995,0.0 -71.69339659666994,-36.38665355443701,0.0 -71.84213231537248,-36.35428097364741,0.0 -71.98168789655875,-36.301420706676176,0.0 -72.10782301451295,-36.22967888598663,0.0 -72.21670511750348,-36.14123535049732,0.0 -72.30502587792797,-36.038777412279494,0.0 -72.37010171417342,-35.92541820393969,0.0 -72.40995532988542,-35.80460208766078,0.0 -72.4233757931175,-35.68,0.0 -72.40995532988542,-35.55539791233922,0.0 -72.37010171417342,-35.43458179606031,0.0 -72.30502587792797,-35.321222587720506,0.0 -72.21670511750348,-35.21876464950268,0.0 -72.10782301451295,-35.13032111401337,0.0 -71.98168789655875,-35.058579293323824,0.0 -71.84213231537248,-35.00571902635259,0.0 -71.69339659666994,-34.97334644556299,0.0								 -71.54,-34.962445175441005,0.0								</coordinates>
							</LinearRing>
						</outerBoundaryIs>
					</Polygon>
				</Placemark>
			</Folder>
		</Folder>
		<Folder>
			<name>Spain1-Xb.MCC</name>
			<description>Tree layer</description>
			<Folder>
				<name>points</name>
				<Placemark>
					<name></name>
					<description></description>
					<styleUrl>KmlStyle [strokeColor=null, strokeWidth=null, fillColor=java.awt.Color[r=50,g=250,b=50]]</styleUrl>
					<Polygon>
						<tessellate>1</tessellate>
						<outerBoundaryIs>
							<LinearRing>
								<coordinates>-71.54,-35.51954986347032,0.0 -71.5056994782329,-35.5219874615737,0.0 -71.47244116046278,-35.529226190698964,0.0 -71.44123558384558,-35.54104610572461,0.0 -71.41303091403603,-35.557088064513756,0.0 -71.38868413565403,-35.5768646402662,0.0 -71.36893501324066,-35.599774931735155,0.0 -71.35438361388692,-35.62512282130749,0.0 -71.3454720744988,-35.65213812618521,0.0 -71.34247116769116,-35.68,0.0 -71.3454720744988,-35.70786187381479,0.0 -71.35438361388692,-35.73487717869251,0.0 -71.36893501324066,-35.760225068264845,0.0 -71.38868413565403,-35.7831353597338,0.0 -71.41303091403603,-35.80291193548624,0.0 -71.44123558384558,-35.81895389427539,0.0 -71.47244116046278,-35.830773809301036,0.0 -71.5056994782329,-35.8380125384263,0.0 -71.54,-35.84045013652968,0.0 -71.57430052176711,-35.8380125384263,0.0 -71.60755883953723,-35.830773809301036,0.0 -71.63876441615443,-35.81895389427539,0.0 -71.66696908596398,-35.80291193548624,0.0 -71.69131586434598,-35.7831353597338,0.0 -71.71106498675934,-35.760225068264845,0.0 -71.72561638611309,-35.73487717869251,0.0 -71.73452792550121,-35.70786187381479,0.0 -71.73752883230885,-35.68,0.0 -71.73452792550121,-35.65213812618521,0.0 -71.72561638611309,-35.62512282130749,0.0 -71.71106498675935,-35.599774931735155,0.0 -71.69131586434598,-35.5768646402662,0.0 -71.66696908596398,-35.557088064513756,0.0 -71.63876441615443,-35.54104610572461,0.0 -71.60755883953723,-35.529226190698964,0.0 -71.57430052176711,-35.5219874615737,0.0								 -71.54,-35.51954986347032,0.0								</coordinates>
							</LinearRing>
						</outerBoundaryIs>
					</Polygon>
				</Placemark>
				<Placemark>
					<name></name>
					<description></description>
					<styleUrl>KmlStyle [strokeColor=null, strokeWidth=null, fillColor=java.awt.Color[r=50,g=250,b=50]]</styleUrl>
					<Polygon>
						<tessellate>1</tessellate>
						<outerBoundaryIs>
							<LinearRing>
								<coordinates>-95.71,37.250450136529686,0.0 -95.67507176737139,37.2480125384263,0.0 -95.64120481141666,37.24077380930104,0.0 -95.60942816245499,37.22895389427539,0.0 -95.58070733788533,37.21291193548625,0.0 -95.55591500542877,37.1931353597338,0.0 -95.53580446756149,37.17022506826485,0.0 -95.52098677280017,37.14487717869251,0.0 -95.51191214930199,37.117861873814796,0.0 -95.50885632491,37.09,0.0 -95.51191214930199,37.06213812618521,0.0 -95.52098677280017,37.035122821307496,0.0 -95.53580446756149,37.00977493173516,0.0 -95.55591500542877,36.986864640266205,0.0 -95.58070733788533,36.96708806451376,0.0 -95.60942816245499,36.951046105724615,0.0 -95.64120481141666,36.93922619069897,0.0 -95.67507176737139,36.931987461573705,0.0 -95.71,36.92954986347032,0.0 -95.7449282326286,36.931987461573705,0.0 -95.77879518858333,36.93922619069897,0.0 -95.810571837545,36.951046105724615,0.0 -95.83929266211466,36.96708806451376,0.0 -95.86408499457121,36.986864640266205,0.0 -95.8841955324385,37.00977493173516,0.0 -95.89901322719982,37.035122821307496,0.0 -95.908087850698,37.06213812618521,0.0 -95.91114367508999,37.09,0.0 -95.908087850698,37.117861873814796,0.0 -95.89901322719982,37.14487717869251,0.0 -95.8841955324385,37.17022506826485,0.0 -95.86408499457121,37.1931353597338,0.0 -95.83929266211466,37.21291193548625,0.0 -95.810571837545,37.22895389427539,0.0 -95.77879518858333,37.24077380930104,0.0 -95.7449282326286,37.2480125384263,0.0								 -95.71,37.250450136529686,0.0								</coordinates>
							</LinearRing>
						</outerBoundaryIs>
					</Polygon>
				</Placemark>
				<Placemark>
					<name></name>
					<description></description>
					<styleUrl>KmlStyle [strokeColor=null, strokeWidth=null, fillColor=java.awt.Color[r=50,g=250,b=50]]</styleUrl>
					<Polygon>
						<tessellate>1</tessellate>
						<outerBoundaryIs>
							<LinearRing>
								<coordinates>114.31,30.750450136529686,0.0 114.34236625818363,30.748012538426302,0.0 114.37374908399046,30.740773809301036,0.0 114.40319492613884,30.72895389427539,0.0 114.42980908761538,30.712911935486247,0.0 114.45278291059107,30.693135359733795,0.0 114.47141834708009,30.67022506826484,0.0 114.4851491687747,30.644877178692507,0.0 114.49355817160584,30.61786187381479,0.0 114.49638985227766,30.59,0.0 114.49355817160584,30.56213812618521,0.0 114.4851491687747,30.535122821307493,0.0 114.47141834708009,30.50977493173516,0.0 114.45278291059107,30.486864640266205,0.0 114.42980908761538,30.467088064513753,0.0 114.40319492613884,30.45104610572461,0.0 114.37374908399046,30.439226190698964,0.0 114.34236625818363,30.431987461573698,0.0 114.31,30.429549863470314,0.0 114.27763374181637,30.431987461573698,0.0 114.24625091600954,30.439226190698964,0.0 114.21680507386117,30.45104610572461,0.0 114.19019091238462,30.467088064513753,0.0 114.16721708940894,30.486864640266205,0.0 114.14858165291992,30.50977493173516,0.0 114.13485083122531,30.535122821307493,0.0 114.12644182839416,30.56213812618521,0.0 114.12361014772235,30.59,0.0 114.12644182839416,30.61786187381479,0.0 114.13485083122531,30.644877178692507,0.0 114.14858165291992,30.67022506826484,0.0 114.16721708940894,30.693135359733795,0.0 114.19019091238462,30.712911935486247,0.0 114.21680507386117,30.72895389427539,0.0 114.24625091600954,30.740773809301036,0.0 114.27763374181637,30.748012538426302,0.0								 114.31,30.750450136529686,0.0								</coordinates>
							</LinearRing>
						</outerBoundaryIs>
					</Polygon>
				</Placemark>
				<Placemark>
					<name></name>
					<description></description>
					<styleUrl>KmlStyle [strokeColor=null, strokeWidth=null, fillColor=java.awt.Color[r=50,g=250,b=50]]</styleUrl>
					<Polygon>
						<tessellate>1</tessellate>
						<outerBoundaryIs>
							<LinearRing>
								<coordinates>114.31,30.750450136529686,0.0 114.34236625818363,30.748012538426302,0.0 114.37374908399046,30.740773809301036,0.0 114.40319492613884,30.72895389427539,0.0 114.42980908761538,30.712911935486247,0.0 114.45278291059107,30.693135359733795,0.0 114.47141834708009,30.67022506826484,0.0 114.4851491687747,30.644877178692507,0.0 114.49355817160584,30.61786187381479,0.0 114.49638985227766,30.59,0.0 114.49355817160584,30.56213812618521,0.0 114.4851491687747,30.535122821307493,0.0 114.47141834708009,30.50977493173516,0.0 114.45278291059107,30.486864640266205,0.0 114.42980908761538,30.467088064513753,0.0 114.40319492613884,30.45104610572461,0.0 114.37374908399046,30.439226190698964,0.0 114.34236625818363,30.431987461573698,0.0 114.31,30.429549863470314,0.0 114.27763374181637,30.431987461573698,0.0 114.24625091600954,30.439226190698964,0.0 114.21680507386117,30.45104610572461,0.0 114.19019091238462,30.467088064513753,0.0 114.16721708940894,30.486864640266205,0.0 114.14858165291992,30.50977493173516,0.0 114.13485083122531,30.535122821307493,0.0 114.12644182839416,30.56213812618521,0.0 114.12361014772235,30.59,0.0 114.12644182839416,30.61786187381479,0.0 114.13485083122531,30.644877178692507,0.0 114.14858165291992,30.67022506826484,0.0 114.16721708940894,30.693135359733795,0.0 114.19019091238462,30.712911935486247,0.0 114.21680507386117,30.72895389427539,0.0 114.24625091600954,30.740773809301036,0.0 114.27763374181637,30.748012538426302,0.0								 114.31,30.750450136529686,0.0								</coordinates>
							</LinearRing>
						</outerBoundaryIs>
					</Polygon>
				</Placemark>
				<Placemark>
					<name></name>
					<description></description>
					<styleUrl>KmlStyle [strokeColor=null, strokeWidth=null, fillColor=java.awt.Color[r=50,g=250,b=50]]</styleUrl>
					<Polygon>
						<tessellate>1</tessellate>
						<outerBoundaryIs>
							<LinearRing>
								<coordinates>-71.54,-35.51954986347032,0.0 -71.5056994782329,-35.5219874615737,0.0 -71.47244116046278,-35.529226190698964,0.0 -71.44123558384558,-35.54104610572461,0.0 -71.41303091403603,-35.557088064513756,0.0 -71.38868413565403,-35.5768646402662,0.0 -71.36893501324066,-35.599774931735155,0.0 -71.35438361388692,-35.62512282130749,0.0 -71.3454720744988,-35.65213812618521,0.0 -71.34247116769116,-35.68,0.0 -71.3454720744988,-35.70786187381479,0.0 -71.35438361388692,-35.73487717869251,0.0 -71.36893501324066,-35.760225068264845,0.0 -71.38868413565403,-35.7831353597338,0.0 -71.41303091403603,-35.80291193548624,0.0 -71.44123558384558,-35.81895389427539,0.0 -71.47244116046278,-35.830773809301036,0.0 -71.5056994782329,-35.8380125384263,0.0 -71.54,-35.84045013652968,0.0 -71.57430052176711,-35.8380125384263,0.0 -71.60755883953723,-35.830773809301036,0.0 -71.63876441615443,-35.81895389427539,0.0 -71.66696908596398,-35.80291193548624,0.0 -71.69131586434598,-35.7831353597338,0.0 -71.71106498675934,-35.760225068264845,0.0 -71.72561638611309,-35.73487717869251,0.0 -71.73452792550121,-35.70786187381479,0.0 -71.73752883230885,-35.68,0.0 -71.73452792550121,-35.65213812618521,0.0 -71.72561638611309,-35.62512282130749,0.0 -71.71106498675935,-35.599774931735155,0.0 -71.69131586434598,-35.5768646402662,0.0 -71.66696908596398,-35.557088064513756,0.0 -71.63876441615443,-35.54104610572461,0.0 -71.60755883953723,-35.529226190698964,0.0 -71.57430052176711,-35.5219874615737,0.0								 -71.54,-35.51954986347032,0.0								</coordinates>
							</LinearRing>
						</outerBoundaryIs>
					</Polygon>
				</Placemark>
				<Placemark>
					<name></name>
					<description></description>
					<styleUrl>KmlStyle [strokeColor=null, strokeWidth=null, fillColor=java.awt.Color[r=50,g=250,b=50]]</styleUrl>
					<Polygon>
						<tessellate>1</tessellate>
						<outerBoundaryIs>
							<LinearRing>
								<coordinates>116.41,40.06045013652968,0.0 116.4463179606749,40.0580125384263,0.0 116.48153241849249,40.050773809301035,0.0 116.51457339997133,40.03895389427539,0.0 116.54443697160872,40.02291193548624,0.0 116.57021574389218,40.0031353597338,0.0 116.59112644187056,39.98022506826484,0.0 116.60653370456708,39.954877178692506,0.0 116.61596939010121,39.92786187381479,0.0 116.61914679994264,39.9,0.0 116.61596939010121,39.872138126185206,0.0 116.60653370456708,39.84512282130749,0.0 116.59112644187056,39.819774931735154,0.0 116.57021574389218,39.7968646402662,0.0 116.54443697160872,39.777088064513755,0.0 116.51457339997133,39.76104610572461,0.0 116.48153241849249,39.74922619069896,0.0 116.4463179606749,39.7419874615737,0.0 116.41,39.739549863470316,0.0 116.37368203932509,39.7419874615737,0.0 116.3384675815075,39.74922619069896,0.0 116.30542660002867,39.76104610572461,0.0 116.27556302839128,39.777088064513755,0.0 116.24978425610782,39.7968646402662,0.0 116.22887355812944,39.819774931735154,0.0 116.21346629543291,39.84512282130749,0.0 116.20403060989878,39.872138126185206,0.0 116.20085320005735,39.9,0.0 116.20403060989878,39.92786187381479,0.0 116.21346629543291,39.954877178692506,0.0 116.22887355812944,39.98022506826484,0.0 116.24978425610782,40.0031353597338,0.0 116.27556302839128,40.02291193548624,0.0 116.30542660002867,40.03895389427539,0.0 116.3384675815075,40.050773809301035,0.0 116.37368203932509,40.0580125384263,0.0								 116.41,40.06045013652968,0.0								</coordinates>
							</LinearRing>
						</outerBoundaryIs>
					</Polygon>
				</Placemark>
				<Placemark>
					<name></name>
					<description></description>
					<styleUrl>KmlStyle [strokeColor=null, strokeWidth=null, fillColor=java.awt.Color[r=50,g=250,b=50]]</styleUrl>
					<Polygon>
						<tessellate>1</tessellate>
						<outerBoundaryIs>
							<LinearRing>
								<coordinates>44.83,41.88045013652968,0.0 44.86732804467975,41.8780125384263,0.0 44.90352189561081,41.870773809301035,0.0 44.9374818209476,41.85895389427539,0.0 44.96817596554334,41.84291193548624,0.0 44.99467170334645,41.8231353597338,0.0 45.016163974771274,41.800225068264844,0.0 45.031999748026195,41.774877178692506,0.0 45.04169786115415,41.74786187381479,0.0 45.044963641895215,41.72,0.0 45.04169786115415,41.692138126185206,0.0 45.031999748026195,41.66512282130749,0.0 45.016163974771274,41.639774931735154,0.0 44.99467170334645,41.6168646402662,0.0 44.96817596554334,41.597088064513756,0.0 44.9374818209476,41.58104610572461,0.0 44.90352189561081,41.56922619069896,0.0 44.86732804467975,41.5619874615737,0.0 44.83,41.559549863470316,0.0 44.792671955320245,41.5619874615737,0.0 44.75647810438919,41.56922619069896,0.0 44.72251817905239,41.58104610572461,0.0 44.69182403445666,41.597088064513756,0.0 44.66532829665355,41.6168646402662,0.0 44.64383602522872,41.639774931735154,0.0 44.6280002519738,41.66512282130749,0.0 44.61830213884585,41.692138126185206,0.0 44.61503635810478,41.72,0.0 44.61830213884585,41.74786187381479,0.0 44.6280002519738,41.774877178692506,0.0 44.64383602522872,41.800225068264844,0.0 44.66532829665355,41.8231353597338,0.0 44.69182403445666,41.84291193548624,0.0 44.72251817905239,41.85895389427539,0.0 44.75647810438919,41.870773809301035,0.0 44.792671955320245,41.8780125384263,0.0								 44.83,41.88045013652968,0.0								</coordinates>
							</LinearRing>
						</outerBoundaryIs>
					</Polygon>
				</Placemark>
				<Placemark>
					<name></name>
					<description></description>
					<styleUrl>KmlStyle [strokeColor=null, strokeWidth=null, fillColor=java.awt.Color[r=50,g=250,b=50]]</styleUrl>
					<Polygon>
						<tessellate>1</tessellate>
						<outerBoundaryIs>
							<LinearRing>
								<coordinates>44.83,41.88045013652968,0.0 44.86732804467975,41.8780125384263,0.0 44.90352189561081,41.870773809301035,0.0 44.9374818209476,41.85895389427539,0.0 44.96817596554334,41.84291193548624,0.0 44.99467170334645,41.8231353597338,0.0 45.016163974771274,41.800225068264844,0.0 45.031999748026195,41.774877178692506,0.0 45.04169786115415,41.74786187381479,0.0 45.044963641895215,41.72,0.0 45.04169786115415,41.692138126185206,0.0 45.031999748026195,41.66512282130749,0.0 45.016163974771274,41.639774931735154,0.0 44.99467170334645,41.6168646402662,0.0 44.96817596554334,41.597088064513756,0.0 44.9374818209476,41.58104610572461,0.0 44.90352189561081,41.56922619069896,0.0 44.86732804467975,41.5619874615737,0.0 44.83,41.559549863470316,0.0 44.792671955320245,41.5619874615737,0.0 44.75647810438919,41.56922619069896,0.0 44.72251817905239,41.58104610572461,0.0 44.69182403445666,41.597088064513756,0.0 44.66532829665355,41.6168646402662,0.0 44.64383602522872,41.639774931735154,0.0 44.6280002519738,41.66512282130749,0.0 44.61830213884585,41.692138126185206,0.0 44.61503635810478,41.72,0.0 44.61830213884585,41.74786187381479,0.0 44.6280002519738,41.774877178692506,0.0 44.64383602522872,41.800225068264844,0.0 44.66532829665355,41.8231353597338,0.0 44.69182403445666,41.84291193548624,0.0 44.72251817905239,41.85895389427539,0.0 44.75647810438919,41.870773809301035,0.0 44.792671955320245,41.8780125384263,0.0								 44.83,41.88045013652968,0.0								</coordinates>
							</LinearRing>
						</outerBoundaryIs>
					</Polygon>
				</Placemark>
				<Placemark>
					<name></name>
					<description></description>
					<styleUrl>KmlStyle [strokeColor=null, strokeWidth=null, fillColor=java.awt.Color[r=50,g=250,b=50]]</styleUrl>
					<Polygon>
						<tessellate>1</tessellate>
						<outerBoundaryIs>
							<LinearRing>
								<coordinates>121.47,31.390450136529687,0.0 121.50258344638864,31.388012538426302,0.0 121.53417686124679,31.380773809301036,0.0 121.56382029465102,31.36895389427539,0.0 121.59061304587763,31.352911935486247,0.0 121.6137410307384,31.333135359733795,0.0 121.63250151711665,31.31022506826484,0.0 121.64632447712704,31.284877178692508,0.0 121.65478990712442,31.25786187381479,0.0 121.65764058930203,31.23,0.0 121.65478990712442,31.20213812618521,0.0 121.64632447712704,31.175122821307493,0.0 121.63250151711665,31.14977493173516,0.0 121.6137410307384,31.126864640266206,0.0 121.59061304587763,31.107088064513754,0.0 121.56382029465102,31.09104610572461,0.0 121.53417686124679,31.079226190698964,0.0 121.50258344638864,31.0719874615737,0.0 121.47,31.069549863470314,0.0 121.43741655361136,31.0719874615737,0.0 121.4058231387532,31.079226190698964,0.0 121.37617970534897,31.09104610572461,0.0 121.34938695412237,31.107088064513754,0.0 121.3262589692616,31.126864640266206,0.0 121.30749848288335,31.14977493173516,0.0 121.29367552287296,31.175122821307493,0.0 121.28521009287557,31.20213812618521,0.0 121.28235941069796,31.23,0.0 121.28521009287557,31.25786187381479,0.0 121.29367552287296,31.284877178692508,0.0 121.30749848288335,31.31022506826484,0.0 121.3262589692616,31.333135359733795,0.0 121.34938695412237,31.352911935486247,0.0 121.37617970534897,31.36895389427539,0.0 121.4058231387532,31.380773809301036,0.0 121.43741655361136,31.388012538426302,0.0								 121.47,31.390450136529687,0.0								</coordinates>
							</LinearRing>
						</outerBoundaryIs>
					</Polygon>
				</Placemark>
				<Placemark>
					<name></name>
					<description></description>
					<styleUrl>KmlStyle [strokeColor=null, strokeWidth=null, fillColor=java.awt.Color[r=50,g=250,b=50]]</styleUrl>
					<Polygon>
						<tessellate>1</tessellate>
						<outerBoundaryIs>
							<LinearRing>
								<coordinates>2.21,46.38045013652968,0.0 2.2502691553572602,46.3780125384263,0.0 2.2893147528061664,46.370773809301035,0.0 2.325950411626258,46.35895389427539,0.0 2.359062975862826,46.34291193548624,0.0 2.3876463370073067,46.3231353597338,0.0 2.4108320040952047,46.300225068264844,0.0 2.4279154923645674,46.274877178692506,0.0 2.4383777286689923,46.24786187381479,0.0 2.441900823252517,46.22,0.0 2.4383777286689923,46.192138126185206,0.0 2.4279154923645674,46.16512282130749,0.0 2.4108320040952047,46.139774931735154,0.0 2.3876463370073067,46.1168646402662,0.0 2.359062975862826,46.097088064513756,0.0 2.325950411626258,46.08104610572461,0.0 2.2893147528061664,46.06922619069896,0.0 2.2502691553572607,46.0619874615737,0.0 2.21,46.059549863470316,0.0 2.1697308446427397,46.0619874615737,0.0 2.1306852471938336,46.06922619069896,0.0 2.0940495883737418,46.08104610572461,0.0 2.060937024137174,46.097088064513756,0.0 2.0323536629926933,46.1168646402662,0.0 2.0091679959047957,46.139774931735154,0.0 1.9920845076354328,46.16512282130749,0.0 1.9816222713310077,46.192138126185206,0.0 1.9780991767474831,46.22,0.0 1.9816222713310077,46.24786187381479,0.0 1.9920845076354328,46.274877178692506,0.0 2.0091679959047952,46.300225068264844,0.0 2.0323536629926933,46.3231353597338,0.0 2.060937024137174,46.34291193548624,0.0 2.0940495883737413,46.35895389427539,0.0 2.1306852471938336,46.370773809301035,0.0 2.1697308446427397,46.3780125384263,0.0								 2.21,46.38045013652968,0.0								</coordinates>
							</LinearRing>
						</outerBoundaryIs>
					</Polygon>
				</Placemark>
				<Placemark>
					<name></name>
					<description></description>
					<styleUrl>KmlStyle [strokeColor=null, strokeWidth=null, fillColor=java.awt.Color[r=50,g=250,b=50]]</styleUrl>
					<Polygon>
						<tessellate>1</tessellate>
						<outerBoundaryIs>
							<LinearRing>
								<coordinates>-3.75,40.62045013652968,0.0 -3.7133810374799245,40.6180125384263,0.0 -3.6778747236059326,40.61077380930104,0.0 -3.6445598997580233,40.59895389427539,0.0 -3.614448820000701,40.582911935486244,0.0 -3.5884563942554513,40.5631353597338,0.0 -3.5673723892257407,40.540225068264846,0.0 -3.551837431735376,40.51487717869251,0.0 -3.5423235436066336,40.48786187381479,0.0 -3.539119799516046,40.46,0.0 -3.5423235436066336,40.43213812618521,0.0 -3.551837431735376,40.40512282130749,0.0 -3.5673723892257407,40.379774931735156,0.0 -3.5884563942554513,40.3568646402662,0.0 -3.614448820000701,40.33708806451376,0.0 -3.6445598997580233,40.32104610572461,0.0 -3.677874723605932,40.309226190698965,0.0 -3.7133810374799245,40.3019874615737,0.0 -3.75,40.29954986347032,0.0 -3.7866189625200755,40.3019874615737,0.0 -3.8221252763940674,40.309226190698965,0.0 -3.8554401002419767,40.32104610572461,0.0 -3.885551179999299,40.33708806451376,0.0 -3.9115436057445487,40.3568646402662,0.0 -3.9326276107742593,40.379774931735156,0.0 -3.948162568264624,40.40512282130749,0.0 -3.9576764563933664,40.43213812618521,0.0 -3.960880200483954,40.46,0.0 -3.9576764563933664,40.48786187381479,0.0 -3.948162568264624,40.51487717869251,0.0 -3.9326276107742593,40.540225068264846,0.0 -3.9115436057445487,40.5631353597338,0.0 -3.885551179999299,40.582911935486244,0.0 -3.855440100241977,40.59895389427539,0.0 -3.822125276394068,40.61077380930104,0.0 -3.7866189625200755,40.6180125384263,0.0								 -3.75,40.62045013652968,0.0								</coordinates>
							</LinearRing>
						</outerBoundaryIs>
					</Polygon>
				</Placemark>
				<Placemark>
					<name></name>
					<description></description>
					<styleUrl>KmlStyle [strokeColor=null, strokeWidth=null, fillColor=java.awt.Color[r=50,g=250,b=50]]</styleUrl>
					<Polygon>
						<tessellate>1</tessellate>
						<outerBoundaryIs>
							<LinearRing>
								<coordinates>-3.75,40.62045013652968,0.0 -3.7133810374799245,40.6180125384263,0.0 -3.6778747236059326,40.61077380930104,0.0 -3.6445598997580233,40.59895389427539,0.0 -3.614448820000701,40.582911935486244,0.0 -3.5884563942554513,40.5631353597338,0.0 -3.5673723892257407,40.540225068264846,0.0 -3.551837431735376,40.51487717869251,0.0 -3.5423235436066336,40.48786187381479,0.0 -3.539119799516046,40.46,0.0 -3.5423235436066336,40.43213812618521,0.0 -3.551837431735376,40.40512282130749,0.0 -3.5673723892257407,40.379774931735156,0.0 -3.5884563942554513,40.3568646402662,0.0 -3.614448820000701,40.33708806451376,0.0 -3.6445598997580233,40.32104610572461,0.0 -3.677874723605932,40.309226190698965,0.0 -3.7133810374799245,40.3019874615737,0.0 -3.75,40.29954986347032,0.0 -3.7866189625200755,40.3019874615737,0.0 -3.8221252763940674,40.309226190698965,0.0 -3.8554401002419767,40.32104610572461,0.0 -3.885551179999299,40.33708806451376,0.0 -3.9115436057445487,40.3568646402662,0.0 -3.9326276107742593,40.379774931735156,0.0 -3.948162568264624,40.40512282130749,0.0 -3.9576764563933664,40.43213812618521,0.0 -3.960880200483954,40.46,0.0 -3.9576764563933664,40.48786187381479,0.0 -3.948162568264624,40.51487717869251,0.0 -3.9326276107742593,40.540225068264846,0.0 -3.9115436057445487,40.5631353597338,0.0 -3.885551179999299,40.582911935486244,0.0 -3.855440100241977,40.59895389427539,0.0 -3.822125276394068,40.61077380930104,0.0 -3.7866189625200755,40.6180125384263,0.0								 -3.75,40.62045013652968,0.0								</coordinates>
							</LinearRing>
						</outerBoundaryIs>
					</Polygon>
				</Placemark>
				<Placemark>
					<name></name>
					<description></description>
					<styleUrl>KmlStyle [strokeColor=null, strokeWidth=null, fillColor=java.awt.Color[r=50,g=250,b=50]]</styleUrl>
					<Polygon>
						<tessellate>1</tessellate>
						<outerBoundaryIs>
							<LinearRing>
								<coordinates>114.31,30.750450136529686,0.0 114.34236625818363,30.748012538426302,0.0 114.37374908399046,30.740773809301036,0.0 114.40319492613884,30.72895389427539,0.0 114.42980908761538,30.712911935486247,0.0 114.45278291059107,30.693135359733795,0.0 114.47141834708009,30.67022506826484,0.0 114.4851491687747,30.644877178692507,0.0 114.49355817160584,30.61786187381479,0.0 114.49638985227766,30.59,0.0 114.49355817160584,30.56213812618521,0.0 114.4851491687747,30.535122821307493,0.0 114.47141834708009,30.50977493173516,0.0 114.45278291059107,30.486864640266205,0.0 114.42980908761538,30.467088064513753,0.0 114.40319492613884,30.45104610572461,0.0 114.37374908399046,30.439226190698964,0.0 114.34236625818363,30.431987461573698,0.0 114.31,30.429549863470314,0.0 114.27763374181637,30.431987461573698,0.0 114.24625091600954,30.439226190698964,0.0 114.21680507386117,30.45104610572461,0.0 114.19019091238462,30.467088064513753,0.0 114.16721708940894,30.486864640266205,0.0 114.14858165291992,30.50977493173516,0.0 114.13485083122531,30.535122821307493,0.0 114.12644182839416,30.56213812618521,0.0 114.12361014772235,30.59,0.0 114.12644182839416,30.61786187381479,0.0 114.13485083122531,30.644877178692507,0.0 114.14858165291992,30.67022506826484,0.0 114.16721708940894,30.693135359733795,0.0 114.19019091238462,30.712911935486247,0.0 114.21680507386117,30.72895389427539,0.0 114.24625091600954,30.740773809301036,0.0 114.27763374181637,30.748012538426302,0.0								 114.31,30.750450136529686,0.0								</coordinates>
							</LinearRing>
						</outerBoundaryIs>
					</Polygon>
				</Placemark>
				<Placemark>
					<name></name>
					<description></description>
					<styleUrl>KmlStyle [strokeColor=null, strokeWidth=null, fillColor=java.awt.Color[r=50,g=250,b=50]]</styleUrl>
					<Polygon>
						<tessellate>1</tessellate>
						<outerBoundaryIs>
							<LinearRing>
								<coordinates>-51.93,-14.069549863470316,0.0 -51.90125617285118,-14.0719874615737,0.0 -51.8733857123452,-14.079226190698964,0.0 -51.84723544832139,-14.091046105724612,0.0 -51.823599943319465,-14.107088064513754,0.0 -51.803197350198744,-14.126864640266206,0.0 -51.78664759142699,-14.149774931735157,0.0 -51.77445352304992,-14.175122821307495,0.0 -51.766985655664655,-14.202138126185211,0.0 -51.76447089664279,-14.23,0.0 -51.766985655664655,-14.25786187381479,0.0 -51.77445352304992,-14.284877178692506,0.0 -51.78664759142699,-14.310225068264844,0.0 -51.803197350198744,-14.333135359733795,0.0 -51.823599943319465,-14.352911935486247,0.0 -51.84723544832139,-14.36895389427539,0.0 -51.8733857123452,-14.380773809301036,0.0 -51.90125617285118,-14.3880125384263,0.0 -51.93,-14.390450136529685,0.0 -51.95874382714882,-14.3880125384263,0.0 -51.9866142876548,-14.380773809301036,0.0 -52.01276455167861,-14.36895389427539,0.0 -52.036400056680534,-14.352911935486247,0.0 -52.056802649801256,-14.333135359733795,0.0 -52.07335240857301,-14.310225068264844,0.0 -52.08554647695008,-14.284877178692506,0.0 -52.093014344335344,-14.25786187381479,0.0 -52.09552910335721,-14.23,0.0 -52.093014344335344,-14.202138126185211,0.0 -52.08554647695008,-14.175122821307495,0.0 -52.07335240857301,-14.149774931735157,0.0 -52.056802649801256,-14.126864640266206,0.0 -52.036400056680534,-14.107088064513754,0.0 -52.01276455167861,-14.091046105724612,0.0 -51.9866142876548,-14.079226190698964,0.0 -51.95874382714882,-14.0719874615737,0.0								 -51.93,-14.069549863470316,0.0								</coordinates>
							</LinearRing>
						</outerBoundaryIs>
					</Polygon>
				</Placemark>
				<Placemark>
					<name></name>
					<description></description>
					<styleUrl>KmlStyle [strokeColor=null, strokeWidth=null, fillColor=java.awt.Color[r=50,g=250,b=50]]</styleUrl>
					<Polygon>
						<tessellate>1</tessellate>
						<outerBoundaryIs>
							<LinearRing>
								<coordinates>-3.75,40.62045013652968,0.0 -3.7133810374799245,40.6180125384263,0.0 -3.6778747236059326,40.61077380930104,0.0 -3.6445598997580233,40.59895389427539,0.0 -3.614448820000701,40.582911935486244,0.0 -3.5884563942554513,40.5631353597338,0.0 -3.5673723892257407,40.540225068264846,0.0 -3.551837431735376,40.51487717869251,0.0 -3.5423235436066336,40.48786187381479,0.0 -3.539119799516046,40.46,0.0 -3.5423235436066336,40.43213812618521,0.0 -3.551837431735376,40.40512282130749,0.0 -3.5673723892257407,40.379774931735156,0.0 -3.5884563942554513,40.3568646402662,0.0 -3.614448820000701,40.33708806451376,0.0 -3.6445598997580233,40.32104610572461,0.0 -3.677874723605932,40.309226190698965,0.0 -3.7133810374799245,40.3019874615737,0.0 -3.75,40.29954986347032,0.0 -3.7866189625200755,40.3019874615737,0.0 -3.8221252763940674,40.309226190698965,0.0 -3.8554401002419767,40.32104610572461,0.0 -3.885551179999299,40.33708806451376,0.0 -3.9115436057445487,40.3568646402662,0.0 -3.9326276107742593,40.379774931735156,0.0 -3.948162568264624,40.40512282130749,0.0 -3.9576764563933664,40.43213812618521,0.0 -3.960880200483954,40.46,0.0 -3.9576764563933664,40.48786187381479,0.0 -3.948162568264624,40.51487717869251,0.0 -3.9326276107742593,40.540225068264846,0.0 -3.9115436057445487,40.5631353597338,0.0 -3.885551179999299,40.582911935486244,0.0 -3.855440100241977,40.59895389427539,0.0 -3.822125276394068,40.61077380930104,0.0 -3.7866189625200755,40.6180125384263,0.0								 -3.75,40.62045013652968,0.0								</coordinates>
							</LinearRing>
						</outerBoundaryIs>
					</Polygon>
				</Placemark>
				<Placemark>
					<name></name>
					<description></description>
					<styleUrl>KmlStyle [strokeColor=null, strokeWidth=null, fillColor=java.awt.Color[r=50,g=250,b=50]]</styleUrl>
					<Polygon>
						<tessellate>1</tessellate>
						<outerBoundaryIs>
							<LinearRing>
								<coordinates>5.29,52.290450136529685,0.0 5.335387109972183,52.2880125384263,0.0 5.379395155574847,52.28077380930104,0.0 5.420686974611501,52.26895389427539,0.0 5.458007936055384,52.252911935486246,0.0 5.490224061378342,52.2331353597338,0.0 5.516356479914583,52.21022506826485,0.0 5.535611171350524,52.18487717869251,0.0 5.547403091630231,52.157861873814795,0.0 5.5513739492230005,52.13,0.0 5.547403091630231,52.10213812618521,0.0 5.535611171350524,52.075122821307495,0.0 5.516356479914583,52.04977493173516,0.0 5.490224061378342,52.026864640266204,0.0 5.458007936055384,52.00708806451376,0.0 5.420686974611501,51.991046105724614,0.0 5.379395155574847,51.97922619069897,0.0 5.335387109972183,51.971987461573704,0.0 5.29,51.96954986347032,0.0 5.244612890027817,51.971987461573704,0.0 5.200604844425153,51.97922619069897,0.0 5.159313025388499,51.991046105724614,0.0 5.121992063944616,52.00708806451376,0.0 5.089775938621658,52.026864640266204,0.0 5.063643520085417,52.04977493173516,0.0 5.044388828649476,52.075122821307495,0.0 5.0325969083697695,52.10213812618521,0.0 5.0286260507769995,52.13,0.0 5.0325969083697695,52.157861873814795,0.0 5.044388828649476,52.18487717869251,0.0 5.063643520085417,52.21022506826485,0.0 5.089775938621658,52.2331353597338,0.0 5.121992063944616,52.252911935486246,0.0 5.159313025388499,52.26895389427539,0.0 5.200604844425153,52.28077380930104,0.0 5.244612890027817,52.2880125384263,0.0								 5.29,52.290450136529685,0.0								</coordinates>
							</LinearRing>
						</outerBoundaryIs>
					</Polygon>
				</Placemark>
			</Folder>
			<Folder>
				<name>lines</name>
				<Folder>
					<name>Wuhan to China</name>
					<description></description>
					<Placemark>
						<TimeSpan>
							<begin>2020-01-16</begin>
						</TimeSpan>
						<styleUrl>KmlStyle [strokeColor=java.awt.Color[r=50,g=250,b=50], strokeWidth=2.0, fillColor=null]</styleUrl>
						<LineString>
							<tessellate>1</tessellate>
							<altitudeMode>relativeToGround</altitudeMode>
							<coordinates>114.31,30.59,0.0 114.4193553807172,31.055461874163576,50000.0							</coordinates>
						</LineString>
					</Placemark>
					<Placemark>
						<TimeSpan>
							<begin>2020-01-16</begin>
						</TimeSpan>
						<styleUrl>KmlStyle [strokeColor=java.awt.Color[r=50,g=250,b=50], strokeWidth=2.0, fillColor=null]</styleUrl>
						<LineString>
							<tessellate>1</tessellate>
							<altitudeMode>relativeToGround</altitudeMode>
							<coordinates>114.4193553807172,31.055461874163576,50000.0 114.52837764864712,31.52092542065388,94736.84210526316							</coordinates>
						</LineString>
					</Placemark>
					<Placemark>
						<TimeSpan>
							<begin>2020-01-16</begin>
						</TimeSpan>
						<styleUrl>KmlStyle [strokeColor=java.awt.Color[r=50,g=250,b=50], strokeWidth=2.0, fillColor=null]</styleUrl>
						<LineString>
							<tessellate>1</tessellate>
							<altitudeMode>relativeToGround</altitudeMode>
							<coordinates>114.52837764864712,31.52092542065388,94736.84210526316 114.63704802007274,31.986390780678057,134210.52631578947							</coordinates>
						</LineString>
					</Placemark>
					<Placemark>
						<TimeSpan>
							<begin>2020-01-16</begin>
						</TimeSpan>
						<styleUrl>KmlStyle [strokeColor=java.awt.Color[r=50,g=250,b=50], strokeWidth=2.0, fillColor=null]</styleUrl>
						<LineString>
							<tessellate>1</tessellate>
							<altitudeMode>relativeToGround</altitudeMode>
							<coordinates>114.63704802007274,31.986390780678057,134210.52631578947 114.74534753026694,32.45185811028593,168421.05263157893							</coordinates>
						</LineString>
					</Placemark>
					<Placemark>
						<TimeSpan>
							<begin>2020-01-16</begin>
						</TimeSpan>
						<styleUrl>KmlStyle [strokeColor=java.awt.Color[r=50,g=250,b=50], strokeWidth=2.0, fillColor=null]</styleUrl>
						<LineString>
							<tessellate>1</tessellate>
							<altitudeMode>relativeToGround</altitudeMode>
							<coordinates>114.74534753026694,32.45185811028593,168421.05263157893 114.85325701970758,32.91732758311741,197368.42105263154							</coordinates>
						</LineString>
					</Placemark>
					<Placemark>
						<TimeSpan>
							<begin>2020-01-16</begin>
						</TimeSpan>
						<styleUrl>KmlStyle [strokeColor=java.awt.Color[r=50,g=250,b=50], strokeWidth=2.0, fillColor=null]</styleUrl>
						<LineString>
							<tessellate>1</tessellate>
							<altitudeMode>relativeToGround</altitudeMode>
							<coordinates>114.85325701970758,32.91732758311741,197368.42105263154 114.96075711492477,33.382799393882586,221052.63157894736							</coordinates>
						</LineString>
					</Placemark>
					<Placemark>
						<TimeSpan>
							<begin>2020-01-16</begin>
						</TimeSpan>
						<styleUrl>KmlStyle [strokeColor=java.awt.Color[r=50,g=250,b=50], strokeWidth=2.0, fillColor=null]</styleUrl>
						<LineString>
							<tessellate>1</tessellate>
							<altitudeMode>relativeToGround</altitudeMode>
							<coordinates>114.96075711492477,33.382799393882586,221052.63157894736 115.06782820196877,33.84827376283611,239473.6842105263							</coordinates>
						</LineString>
					</Placemark>
					<Placemark>
						<TimeSpan>
							<begin>2020-01-17</begin>
						</TimeSpan>
						<styleUrl>KmlStyle [strokeColor=java.awt.Color[r=50,g=250,b=50], strokeWidth=2.0, fillColor=null]</styleUrl>
						<LineString>
							<tessellate>1</tessellate>
							<altitudeMode>relativeToGround</altitudeMode>
							<coordinates>115.06782820196877,33.84827376283611,239473.6842105263 115.17445038955235,34.31375094162759,252631.5789473684							</coordinates>
						</LineString>
					</Placemark>
					<Placemark>
						<TimeSpan>
							<begin>2020-01-17</begin>
						</TimeSpan>
						<styleUrl>KmlStyle [strokeColor=java.awt.Color[r=50,g=250,b=50], strokeWidth=2.0, fillColor=null]</styleUrl>
						<LineString>
							<tessellate>1</tessellate>
							<altitudeMode>relativeToGround</altitudeMode>
							<coordinates>115.17445038955235,34.31375094162759,252631.5789473684 115.28060345744379,34.77923122110081,260526.31578947365							</coordinates>
						</LineString>
					</Placemark>
					<Placemark>
						<TimeSpan>
							<begin>2020-01-17</begin>
						</TimeSpan>
						<styleUrl>KmlStyle [strokeColor=java.awt.Color[r=50,g=250,b=50], strokeWidth=2.0, fillColor=null]</styleUrl>
						<LineString>
							<tessellate>1</tessellate>
							<altitudeMode>relativeToGround</altitudeMode>
							<coordinates>115.28060345744379,34.77923122110081,260526.31578947365 115.38626678326247,35.24471494192634,263157.894736842							</coordinates>
						</LineString>
					</Placemark>
					<Placemark>
						<TimeSpan>
							<begin>2020-01-17</begin>
						</TimeSpan>
						<styleUrl>KmlStyle [strokeColor=java.awt.Color[r=50,g=250,b=50], strokeWidth=2.0, fillColor=null]</styleUrl>
						<LineString>
							<tessellate>1</tessellate>
							<altitudeMode>relativeToGround</altitudeMode>
							<coordinates>115.38626678326247,35.24471494192634,263157.894736842 115.49141923670464,35.71020250948249,260526.3157894736							</coordinates>
						</LineString>
					</Placemark>
					<Placemark>
						<TimeSpan>
							<begin>2020-01-17</begin>
						</TimeSpan>
						<styleUrl>KmlStyle [strokeColor=java.awt.Color[r=50,g=250,b=50], strokeWidth=2.0, fillColor=null]</styleUrl>
						<LineString>
							<tessellate>1</tessellate>
							<altitudeMode>relativeToGround</altitudeMode>
							<coordinates>115.49141923670464,35.71020250948249,260526.3157894736 115.5960390228908,36.17569441534136,252631.57894736837							</coordinates>
						</LineString>
					</Placemark>
					<Placemark>
						<TimeSpan>
							<begin>2020-01-17</begin>
						</TimeSpan>
						<styleUrl>KmlStyle [strokeColor=java.awt.Color[r=50,g=250,b=50], strokeWidth=2.0, fillColor=null]</styleUrl>
						<LineString>
							<tessellate>1</tessellate>
							<altitudeMode>relativeToGround</altitudeMode>
							<coordinates>115.5960390228908,36.17569441534136,252631.57894736837 115.70010344275087,36.64119126948309,239473.68421052623							</coordinates>
						</LineString>
					</Placemark>
					<Placemark>
						<TimeSpan>
							<begin>2020-01-18</begin>
						</TimeSpan>
						<styleUrl>KmlStyle [strokeColor=java.awt.Color[r=50,g=250,b=50], strokeWidth=2.0, fillColor=null]</styleUrl>
						<LineString>
							<tessellate>1</tessellate>
							<altitudeMode>relativeToGround</altitudeMode>
							<coordinates>115.70010344275087,36.64119126948309,239473.68421052623 115.8035885107942,37.106693850890345,221052.6315789473							</coordinates>
						</LineString>
					</Placemark>
					<Placemark>
						<TimeSpan>
							<begin>2020-01-18</begin>
						</TimeSpan>
						<styleUrl>KmlStyle [strokeColor=java.awt.Color[r=50,g=250,b=50], strokeWidth=2.0, fillColor=null]</styleUrl>
						<LineString>
							<tessellate>1</tessellate>
							<altitudeMode>relativeToGround</altitudeMode>
							<coordinates>115.8035885107942,37.106693850890345,221052.6315789473 115.90646831081565,37.57220319181955,197368.42105263146							</coordinates>
						</LineString>
					</Placemark>
					<Placemark>
						<TimeSpan>
							<begin>2020-01-18</begin>
						</TimeSpan>
						<styleUrl>KmlStyle [strokeColor=java.awt.Color[r=50,g=250,b=50], strokeWidth=2.0, fillColor=null]</styleUrl>
						<LineString>
							<tessellate>1</tessellate>
							<altitudeMode>relativeToGround</altitudeMode>
							<coordinates>115.90646831081565,37.57220319181955,197368.42105263146 116.00871382645398,38.03772072937921,168421.05263157887							</coordinates>
						</LineString>
					</Placemark>
					<Placemark>
						<TimeSpan>
							<begin>2020-01-18</begin>
						</TimeSpan>
						<styleUrl>KmlStyle [strokeColor=java.awt.Color[r=50,g=250,b=50], strokeWidth=2.0, fillColor=null]</styleUrl>
						<LineString>
							<tessellate>1</tessellate>
							<altitudeMode>relativeToGround</altitudeMode>
							<coordinates>116.00871382645398,38.03772072937921,168421.05263157887 116.1102905881829,38.50324860843436,134210.52631578944							</coordinates>
						</LineString>
					</Placemark>
					<Placemark>
						<TimeSpan>
							<begin>2020-01-18</begin>
						</TimeSpan>
						<styleUrl>KmlStyle [strokeColor=java.awt.Color[r=50,g=250,b=50], strokeWidth=2.0, fillColor=null]</styleUrl>
						<LineString>
							<tessellate>1</tessellate>
							<altitudeMode>relativeToGround</altitudeMode>
							<coordinates>116.1102905881829,38.50324860843436,134210.52631578944 116.211153159432,38.968790387702306,94736.84210526303							</coordinates>
						</LineString>
					</Placemark>
					<Placemark>
						<TimeSpan>
							<begin>2020-01-18</begin>
						</TimeSpan>
						<styleUrl>KmlStyle [strokeColor=java.awt.Color[r=50,g=250,b=50], strokeWidth=2.0, fillColor=null]</styleUrl>
						<LineString>
							<tessellate>1</tessellate>
							<altitudeMode>relativeToGround</altitudeMode>
							<coordinates>116.211153159432,38.968790387702306,94736.84210526303 116.31122854498261,39.43435315563795,49999.99999999988							</coordinates>
						</LineString>
					</Placemark>
					<Placemark>
						<TimeSpan>
							<begin>2020-01-18</begin>
						</TimeSpan>
						<styleUrl>KmlStyle [strokeColor=java.awt.Color[r=50,g=250,b=50], strokeWidth=2.0, fillColor=null]</styleUrl>
						<LineString>
							<tessellate>1</tessellate>
							<altitudeMode>relativeToGround</altitudeMode>
							<coordinates>116.31122854498261,39.43435315563795,49999.99999999988 116.41,39.9,-2.3283064365386963E-10							</coordinates>
						</LineString>
					</Placemark>
				</Folder>
				<Folder>
					<name>Spain to France</name>
					<description></description>
					<Placemark>
						<TimeSpan>
							<begin>2020-03-07</begin>
						</TimeSpan>
						<styleUrl>KmlStyle [strokeColor=java.awt.Color[r=50,g=250,b=50], strokeWidth=2.0, fillColor=null]</styleUrl>
						<LineString>
							<tessellate>1</tessellate>
							<altitudeMode>relativeToGround</altitudeMode>
							<coordinates>-3.75,40.46,0.0 -3.440085060916726,40.74764901717628,50000.0							</coordinates>
						</LineString>
					</Placemark>
					<Placemark>
						<TimeSpan>
							<begin>2020-03-07</begin>
						</TimeSpan>
						<styleUrl>KmlStyle [strokeColor=java.awt.Color[r=50,g=250,b=50], strokeWidth=2.0, fillColor=null]</styleUrl>
						<LineString>
							<tessellate>1</tessellate>
							<altitudeMode>relativeToGround</altitudeMode>
							<coordinates>-3.440085060916726,40.74764901717628,50000.0 -3.1312485482193426,41.03531600234945,94736.84210526316							</coordinates>
						</LineString>
					</Placemark>
					<Placemark>
						<TimeSpan>
							<begin>2020-03-07</begin>
						</TimeSpan>
						<styleUrl>KmlStyle [strokeColor=java.awt.Color[r=50,g=250,b=50], strokeWidth=2.0, fillColor=null]</styleUrl>
						<LineString>
							<tessellate>1</tessellate>
							<altitudeMode>relativeToGround</altitudeMode>
							<coordinates>-3.1312485482193426,41.03531600234945,94736.84210526316 -2.8235154427249762,41.323002052042106,134210.52631578947							</coordinates>
						</LineString>
					</Placemark>
					<Placemark>
						<TimeSpan>
							<begin>2020-03-07</begin>
						</TimeSpan>
						<styleUrl>KmlStyle [strokeColor=java.awt.Color[r=50,g=250,b=50], strokeWidth=2.0, fillColor=null]</styleUrl>
						<LineString>
							<tessellate>1</tessellate>
							<altitudeMode>relativeToGround</altitudeMode>
							<coordinates>-2.8235154427249762,41.323002052042106,134210.52631578947 -2.5169109942291716,41.610708384988335,168421.05263157893							</coordinates>
						</LineString>
					</Placemark>
					<Placemark>
						<TimeSpan>
							<begin>2020-03-08</begin>
						</TimeSpan>
						<styleUrl>KmlStyle [strokeColor=java.awt.Color[r=50,g=250,b=50], strokeWidth=2.0, fillColor=null]</styleUrl>
						<LineString>
							<tessellate>1</tessellate>
							<altitudeMode>relativeToGround</altitudeMode>
							<coordinates>-2.5169109942291716,41.610708384988335,168421.05263157893 -2.2114607640235704,41.89843636499441,197368.42105263154							</coordinates>
						</LineString>
					</Placemark>
					<Placemark>
						<TimeSpan>
							<begin>2020-03-08</begin>
						</TimeSpan>
						<styleUrl>KmlStyle [strokeColor=java.awt.Color[r=50,g=250,b=50], strokeWidth=2.0, fillColor=null]</styleUrl>
						<LineString>
							<tessellate>1</tessellate>
							<altitudeMode>relativeToGround</altitudeMode>
							<coordinates>-2.2114607640235704,41.89843636499441,197368.42105263154 -1.9071906799766036,42.18618752989049,221052.63157894736							</coordinates>
						</LineString>
					</Placemark>
					<Placemark>
						<TimeSpan>
							<begin>2020-03-08</begin>
						</TimeSpan>
						<styleUrl>KmlStyle [strokeColor=java.awt.Color[r=50,g=250,b=50], strokeWidth=2.0, fillColor=null]</styleUrl>
						<LineString>
							<tessellate>1</tessellate>
							<altitudeMode>relativeToGround</altitudeMode>
							<coordinates>-1.9071906799766036,42.18618752989049,221052.63157894736 -1.6041271087108098,42.4739636287464,239473.6842105263							</coordinates>
						</LineString>
					</Placemark>
					<Placemark>
						<TimeSpan>
							<begin>2020-03-08</begin>
						</TimeSpan>
						<styleUrl>KmlStyle [strokeColor=java.awt.Color[r=50,g=250,b=50], strokeWidth=2.0, fillColor=null]</styleUrl>
						<LineString>
							<tessellate>1</tessellate>
							<altitudeMode>relativeToGround</altitudeMode>
							<coordinates>-1.6041271087108098,42.4739636287464,239473.6842105263 -1.3022969515067893,42.761766670526434,252631.5789473684							</coordinates>
						</LineString>
					</Placemark>
					<Placemark>
						<TimeSpan>
							<begin>2020-03-09</begin>
						</TimeSpan>
						<styleUrl>KmlStyle [strokeColor=java.awt.Color[r=50,g=250,b=50], strokeWidth=2.0, fillColor=null]</styleUrl>
						<LineString>
							<tessellate>1</tessellate>
							<altitudeMode>relativeToGround</altitudeMode>
							<coordinates>-1.3022969515067893,42.761766670526434,252631.5789473684 -1.0017277738843955,43.0495989889451,260526.31578947365							</coordinates>
						</LineString>
					</Placemark>
					<Placemark>
						<TimeSpan>
							<begin>2020-03-09</begin>
						</TimeSpan>
						<styleUrl>KmlStyle [strokeColor=java.awt.Color[r=50,g=250,b=50], strokeWidth=2.0, fillColor=null]</styleUrl>
						<LineString>
							<tessellate>1</tessellate>
							<altitudeMode>relativeToGround</altitudeMode>
							<coordinates>-1.0017277738843955,43.0495989889451,260526.31578947365 -0.7024479842466033,43.33746333087949,263157.894736842							</coordinates>
						</LineString>
					</Placemark>
					<Placemark>
						<TimeSpan>
							<begin>2020-03-09</begin>
						</TimeSpan>
						<styleUrl>KmlStyle [strokeColor=java.awt.Color[r=50,g=250,b=50], strokeWidth=2.0, fillColor=null]</styleUrl>
						<LineString>
							<tessellate>1</tessellate>
							<altitudeMode>relativeToGround</altitudeMode>
							<coordinates>-0.7024479842466033,43.33746333087949,263157.894736842 -0.4044870862141327,43.62536298010504,260526.3157894736							</coordinates>
						</LineString>
					</Placemark>
					<Placemark>
						<TimeSpan>
							<begin>2020-03-09</begin>
						</TimeSpan>
						<styleUrl>KmlStyle [strokeColor=java.awt.Color[r=50,g=250,b=50], strokeWidth=2.0, fillColor=null]</styleUrl>
						<LineString>
							<tessellate>1</tessellate>
							<altitudeMode>relativeToGround</altitudeMode>
							<coordinates>-0.4044870862141327,43.62536298010504,260526.3157894736 -0.10787604571855673,43.913301935957975,252631.57894736837							</coordinates>
						</LineString>
					</Placemark>
					<Placemark>
						<TimeSpan>
							<begin>2020-03-10</begin>
						</TimeSpan>
						<styleUrl>KmlStyle [strokeColor=java.awt.Color[r=50,g=250,b=50], strokeWidth=2.0, fillColor=null]</styleUrl>
						<LineString>
							<tessellate>1</tessellate>
							<altitudeMode>relativeToGround</altitudeMode>
							<coordinates>-0.10787604571855673,43.913301935957975,252631.57894736837 0.18735215524450355,44.201285181217685,239473.68421052623							</coordinates>
						</LineString>
					</Placemark>
					<Placemark>
						<TimeSpan>
							<begin>2020-03-10</begin>
						</TimeSpan>
						<styleUrl>KmlStyle [strokeColor=java.awt.Color[r=50,g=250,b=50], strokeWidth=2.0, fillColor=null]</styleUrl>
						<LineString>
							<tessellate>1</tessellate>
							<altitudeMode>relativeToGround</altitudeMode>
							<coordinates>0.18735215524450355,44.201285181217685,239473.68421052623 0.4811616446100461,44.48931910287136,221052.6315789473							</coordinates>
						</LineString>
					</Placemark>
					<Placemark>
						<TimeSpan>
							<begin>2020-03-10</begin>
						</TimeSpan>
						<styleUrl>KmlStyle [strokeColor=java.awt.Color[r=50,g=250,b=50], strokeWidth=2.0, fillColor=null]</styleUrl>
						<LineString>
							<tessellate>1</tessellate>
							<altitudeMode>relativeToGround</altitudeMode>
							<coordinates>0.4811616446100461,44.48931910287136,221052.6315789473 0.7735121986810037,44.77741219302926,197368.42105263146							</coordinates>
						</LineString>
					</Placemark>
					<Placemark>
						<TimeSpan>
							<begin>2020-03-10</begin>
						</TimeSpan>
						<styleUrl>KmlStyle [strokeColor=java.awt.Color[r=50,g=250,b=50], strokeWidth=2.0, fillColor=null]</styleUrl>
						<LineString>
							<tessellate>1</tessellate>
							<altitudeMode>relativeToGround</altitudeMode>
							<coordinates>0.7735121986810037,44.77741219302926,197368.42105263146 1.064356604679787,45.06557630984796,168421.05263157887							</coordinates>
						</LineString>
					</Placemark>
					<Placemark>
						<TimeSpan>
							<begin>2020-03-11</begin>
						</TimeSpan>
						<styleUrl>KmlStyle [strokeColor=java.awt.Color[r=50,g=250,b=50], strokeWidth=2.0, fillColor=null]</styleUrl>
						<LineString>
							<tessellate>1</tessellate>
							<altitudeMode>relativeToGround</altitudeMode>
							<coordinates>1.064356604679787,45.06557630984796,168421.05263157887 1.353635375969872,45.35382919773865,134210.52631578944							</coordinates>
						</LineString>
					</Placemark>
					<Placemark>
						<TimeSpan>
							<begin>2020-03-11</begin>
						</TimeSpan>
						<styleUrl>KmlStyle [strokeColor=java.awt.Color[r=50,g=250,b=50], strokeWidth=2.0, fillColor=null]</styleUrl>
						<LineString>
							<tessellate>1</tessellate>
							<altitudeMode>relativeToGround</altitudeMode>
							<coordinates>1.353635375969872,45.35382919773865,134210.52631578944 1.6412644038090343,45.642200363467644,94736.84210526303							</coordinates>
						</LineString>
					</Placemark>
					<Placemark>
						<TimeSpan>
							<begin>2020-03-11</begin>
						</TimeSpan>
						<styleUrl>KmlStyle [strokeColor=java.awt.Color[r=50,g=250,b=50], strokeWidth=2.0, fillColor=null]</styleUrl>
						<LineString>
							<tessellate>1</tessellate>
							<altitudeMode>relativeToGround</altitudeMode>
							<coordinates>1.6412644038090343,45.642200363467644,94736.84210526303 1.9270978742229632,45.93074868907267,49999.99999999988							</coordinates>
						</LineString>
					</Placemark>
					<Placemark>
						<TimeSpan>
							<begin>2020-03-11</begin>
						</TimeSpan>
						<styleUrl>KmlStyle [strokeColor=java.awt.Color[r=50,g=250,b=50], strokeWidth=2.0, fillColor=null]</styleUrl>
						<LineString>
							<tessellate>1</tessellate>
							<altitudeMode>relativeToGround</altitudeMode>
							<coordinates>1.9270978742229632,45.93074868907267,49999.99999999988 2.21,46.22,-2.3283064365386963E-10							</coordinates>
						</LineString>
					</Placemark>
				</Folder>
				<Folder>
					<name>Chile to Georgia</name>
					<description></description>
					<Placemark>
						<TimeSpan>
							<begin>2020-03-18</begin>
						</TimeSpan>
						<styleUrl>KmlStyle [strokeColor=java.awt.Color[r=50,g=250,b=50], strokeWidth=2.0, fillColor=null]</styleUrl>
						<LineString>
							<tessellate>1</tessellate>
							<altitudeMode>relativeToGround</altitudeMode>
							<coordinates>-71.54,-35.68,0.0 -68.406200701054,-31.644521342230462,50000.0							</coordinates>
						</LineString>
					</Placemark>
					<Placemark>
						<TimeSpan>
							<begin>2020-03-18</begin>
						</TimeSpan>
						<styleUrl>KmlStyle [strokeColor=java.awt.Color[r=50,g=250,b=50], strokeWidth=2.0, fillColor=null]</styleUrl>
						<LineString>
							<tessellate>1</tessellate>
							<altitudeMode>relativeToGround</altitudeMode>
							<coordinates>-68.406200701054,-31.644521342230462,50000.0 -64.92474081871899,-27.632261184355617,94736.84210526316							</coordinates>
						</LineString>
					</Placemark>
					<Placemark>
						<TimeSpan>
							<begin>2020-03-18</begin>
						</TimeSpan>
						<styleUrl>KmlStyle [strokeColor=java.awt.Color[r=50,g=250,b=50], strokeWidth=2.0, fillColor=null]</styleUrl>
						<LineString>
							<tessellate>1</tessellate>
							<altitudeMode>relativeToGround</altitudeMode>
							<coordinates>-64.92474081871899,-27.632261184355617,94736.84210526316 -61.08912901851287,-23.644179094556502,134210.52631578947							</coordinates>
						</LineString>
					</Placemark>
					<Placemark>
						<TimeSpan>
							<begin>2020-03-18</begin>
						</TimeSpan>
						<styleUrl>KmlStyle [strokeColor=java.awt.Color[r=50,g=250,b=50], strokeWidth=2.0, fillColor=null]</styleUrl>
						<LineString>
							<tessellate>1</tessellate>
							<altitudeMode>relativeToGround</altitudeMode>
							<coordinates>-61.08912901851287,-23.644179094556502,134210.52631578947 -56.89559113796322,-19.68111346518598,168421.05263157893							</coordinates>
						</LineString>
					</Placemark>
					<Placemark>
						<TimeSpan>
							<begin>2020-03-18</begin>
						</TimeSpan>
						<styleUrl>KmlStyle [strokeColor=java.awt.Color[r=50,g=250,b=50], strokeWidth=2.0, fillColor=null]</styleUrl>
						<LineString>
							<tessellate>1</tessellate>
							<altitudeMode>relativeToGround</altitudeMode>
							<coordinates>-56.89559113796322,-19.68111346518598,168421.05263157893 -52.34342908203164,-15.743725311476767,197368.42105263154							</coordinates>
						</LineString>
					</Placemark>
					<Placemark>
						<TimeSpan>
							<begin>2020-03-18</begin>
						</TimeSpan>
						<styleUrl>KmlStyle [strokeColor=java.awt.Color[r=50,g=250,b=50], strokeWidth=2.0, fillColor=null]</styleUrl>
						<LineString>
							<tessellate>1</tessellate>
							<altitudeMode>relativeToGround</altitudeMode>
							<coordinates>-52.34342908203164,-15.743725311476767,197368.42105263154 -47.43539975308721,-11.832438097941838,221052.63157894736							</coordinates>
						</LineString>
					</Placemark>
					<Placemark>
						<TimeSpan>
							<begin>2020-03-18</begin>
						</TimeSpan>
						<styleUrl>KmlStyle [strokeColor=java.awt.Color[r=50,g=250,b=50], strokeWidth=2.0, fillColor=null]</styleUrl>
						<LineString>
							<tessellate>1</tessellate>
							<altitudeMode>relativeToGround</altitudeMode>
							<coordinates>-47.43539975308721,-11.832438097941838,221052.63157894736 -42.17811110599655,-7.947372468461695,239473.6842105263							</coordinates>
						</LineString>
					</Placemark>
					<Placemark>
						<TimeSpan>
							<begin>2020-03-19</begin>
						</TimeSpan>
						<styleUrl>KmlStyle [strokeColor=java.awt.Color[r=50,g=250,b=50], strokeWidth=2.0, fillColor=null]</styleUrl>
						<LineString>
							<tessellate>1</tessellate>
							<altitudeMode>relativeToGround</altitudeMode>
							<coordinates>-42.17811110599655,-7.947372468461695,239473.6842105263 -36.58243250204095,-4.088274473114886,252631.5789473684							</coordinates>
						</LineString>
					</Placemark>
					<Placemark>
						<TimeSpan>
							<begin>2020-03-19</begin>
						</TimeSpan>
						<styleUrl>KmlStyle [strokeColor=java.awt.Color[r=50,g=250,b=50], strokeWidth=2.0, fillColor=null]</styleUrl>
						<LineString>
							<tessellate>1</tessellate>
							<altitudeMode>relativeToGround</altitudeMode>
							<coordinates>-36.58243250204095,-4.088274473114886,252631.5789473684 -30.663916870734642,-0.2544352385384903,260526.31578947365							</coordinates>
						</LineString>
					</Placemark>
					<Placemark>
						<TimeSpan>
							<begin>2020-03-19</begin>
						</TimeSpan>
						<styleUrl>KmlStyle [strokeColor=java.awt.Color[r=50,g=250,b=50], strokeWidth=2.0, fillColor=null]</styleUrl>
						<LineString>
							<tessellate>1</tessellate>
							<altitudeMode>relativeToGround</altitudeMode>
							<coordinates>-30.663916870734642,-0.2544352385384903,260526.31578947365 -24.443232991782914,3.5554011973171598,263157.894736842							</coordinates>
						</LineString>
					</Placemark>
					<Placemark>
						<TimeSpan>
							<begin>2020-03-19</begin>
						</TimeSpan>
						<styleUrl>KmlStyle [strokeColor=java.awt.Color[r=50,g=250,b=50], strokeWidth=2.0, fillColor=null]</styleUrl>
						<LineString>
							<tessellate>1</tessellate>
							<altitudeMode>relativeToGround</altitudeMode>
							<coordinates>-24.443232991782914,3.5554011973171598,263157.894736842 -17.946607877465773,7.343147398138366,260526.3157894736							</coordinates>
						</LineString>
					</Placemark>
					<Placemark>
						<TimeSpan>
							<begin>2020-03-19</begin>
						</TimeSpan>
						<styleUrl>KmlStyle [strokeColor=java.awt.Color[r=50,g=250,b=50], strokeWidth=2.0, fillColor=null]</styleUrl>
						<LineString>
							<tessellate>1</tessellate>
							<altitudeMode>relativeToGround</altitudeMode>
							<coordinates>-17.946607877465773,7.343147398138366,260526.3157894736 -11.206282582365741,11.11150900520806,252631.57894736837							</coordinates>
						</LineString>
					</Placemark>
					<Placemark>
						<TimeSpan>
							<begin>2020-03-19</begin>
						</TimeSpan>
						<styleUrl>KmlStyle [strokeColor=java.awt.Color[r=50,g=250,b=50], strokeWidth=2.0, fillColor=null]</styleUrl>
						<LineString>
							<tessellate>1</tessellate>
							<altitudeMode>relativeToGround</altitudeMode>
							<coordinates>-11.206282582365741,11.11150900520806,252631.57894736837 -4.260991590823924,14.864165601147278,239473.68421052623							</coordinates>
						</LineString>
					</Placemark>
					<Placemark>
						<TimeSpan>
							<begin>2020-03-20</begin>
						</TimeSpan>
						<styleUrl>KmlStyle [strokeColor=java.awt.Color[r=50,g=250,b=50], strokeWidth=2.0, fillColor=null]</styleUrl>
						<LineString>
							<tessellate>1</tessellate>
							<altitudeMode>relativeToGround</altitudeMode>
							<coordinates>-4.260991590823924,14.864165601147278,239473.68421052623 2.843509513021978,18.606029090510933,221052.6315789473							</coordinates>
						</LineString>
					</Placemark>
					<Placemark>
						<TimeSpan>
							<begin>2020-03-20</begin>
						</TimeSpan>
						<styleUrl>KmlStyle [strokeColor=java.awt.Color[r=50,g=250,b=50], strokeWidth=2.0, fillColor=null]</styleUrl>
						<LineString>
							<tessellate>1</tessellate>
							<altitudeMode>relativeToGround</altitudeMode>
							<coordinates>2.843509513021978,18.606029090510933,221052.6315789473 10.053810221301658,22.343646764736725,197368.42105263146							</coordinates>
						</LineString>
					</Placemark>
					<Placemark>
						<TimeSpan>
							<begin>2020-03-20</begin>
						</TimeSpan>
						<styleUrl>KmlStyle [strokeColor=java.awt.Color[r=50,g=250,b=50], strokeWidth=2.0, fillColor=null]</styleUrl>
						<LineString>
							<tessellate>1</tessellate>
							<altitudeMode>relativeToGround</altitudeMode>
							<coordinates>10.053810221301658,22.343646764736725,197368.42105263146 17.30796466455037,26.08589771111649,168421.05263157887							</coordinates>
						</LineString>
					</Placemark>
					<Placemark>
						<TimeSpan>
							<begin>2020-03-20</begin>
						</TimeSpan>
						<styleUrl>KmlStyle [strokeColor=java.awt.Color[r=50,g=250,b=50], strokeWidth=2.0, fillColor=null]</styleUrl>
						<LineString>
							<tessellate>1</tessellate>
							<altitudeMode>relativeToGround</altitudeMode>
							<coordinates>17.30796466455037,26.08589771111649,168421.05263157887 24.5339917025267,29.84535439850969,134210.52631578944							</coordinates>
						</LineString>
					</Placemark>
					<Placemark>
						<TimeSpan>
							<begin>2020-03-20</begin>
						</TimeSpan>
						<styleUrl>KmlStyle [strokeColor=java.awt.Color[r=50,g=250,b=50], strokeWidth=2.0, fillColor=null]</styleUrl>
						<LineString>
							<tessellate>1</tessellate>
							<altitudeMode>relativeToGround</altitudeMode>
							<coordinates>24.5339917025267,29.84535439850969,134210.52631578944 31.646599952412902,33.64142119168139,94736.84210526303							</coordinates>
						</LineString>
					</Placemark>
					<Placemark>
						<TimeSpan>
							<begin>2020-03-20</begin>
						</TimeSpan>
						<styleUrl>KmlStyle [strokeColor=java.awt.Color[r=50,g=250,b=50], strokeWidth=2.0, fillColor=null]</styleUrl>
						<LineString>
							<tessellate>1</tessellate>
							<altitudeMode>relativeToGround</altitudeMode>
							<coordinates>31.646599952412902,33.64142119168139,94736.84210526303 38.537456169957,37.50966973555686,49999.99999999988							</coordinates>
						</LineString>
					</Placemark>
					<Placemark>
						<TimeSpan>
							<begin>2020-03-20</begin>
						</TimeSpan>
						<styleUrl>KmlStyle [strokeColor=java.awt.Color[r=50,g=250,b=50], strokeWidth=2.0, fillColor=null]</styleUrl>
						<LineString>
							<tessellate>1</tessellate>
							<altitudeMode>relativeToGround</altitudeMode>
							<coordinates>38.537456169957,37.50966973555686,49999.99999999988 44.83,41.72,-2.3283064365386963E-10							</coordinates>
						</LineString>
					</Placemark>
				</Folder>
				<Folder>
					<name>Spain to Chile</name>
					<description></description>
					<Placemark>
						<TimeSpan>
							<begin>2020-03-15</begin>
						</TimeSpan>
						<styleUrl>KmlStyle [strokeColor=java.awt.Color[r=50,g=250,b=50], strokeWidth=2.0, fillColor=null]</styleUrl>
						<LineString>
							<tessellate>1</tessellate>
							<altitudeMode>relativeToGround</altitudeMode>
							<coordinates>-3.75,40.46,0.0 -5.477504206089326,36.58590232015194,50000.0							</coordinates>
						</LineString>
					</Placemark>
					<Placemark>
						<TimeSpan>
							<begin>2020-03-15</begin>
						</TimeSpan>
						<styleUrl>KmlStyle [strokeColor=java.awt.Color[r=50,g=250,b=50], strokeWidth=2.0, fillColor=null]</styleUrl>
						<LineString>
							<tessellate>1</tessellate>
							<altitudeMode>relativeToGround</altitudeMode>
							<coordinates>-5.477504206089326,36.58590232015194,50000.0 -7.409096720655662,32.71958709268684,94736.84210526316							</coordinates>
						</LineString>
					</Placemark>
					<Placemark>
						<TimeSpan>
							<begin>2020-03-15</begin>
						</TimeSpan>
						<styleUrl>KmlStyle [strokeColor=java.awt.Color[r=50,g=250,b=50], strokeWidth=2.0, fillColor=null]</styleUrl>
						<LineString>
							<tessellate>1</tessellate>
							<altitudeMode>relativeToGround</altitudeMode>
							<coordinates>-7.409096720655662,32.71958709268684,94736.84210526316 -9.550079288458903,28.861531779080032,134210.52631578947							</coordinates>
						</LineString>
					</Placemark>
					<Placemark>
						<TimeSpan>
							<begin>2020-03-15</begin>
						</TimeSpan>
						<styleUrl>KmlStyle [strokeColor=java.awt.Color[r=50,g=250,b=50], strokeWidth=2.0, fillColor=null]</styleUrl>
						<LineString>
							<tessellate>1</tessellate>
							<altitudeMode>relativeToGround</altitudeMode>
							<coordinates>-9.550079288458903,28.861531779080032,134210.52631578947 -11.90421053982896,25.012197067554155,168421.05263157893							</coordinates>
						</LineString>
					</Placemark>
					<Placemark>
						<TimeSpan>
							<begin>2020-03-15</begin>
						</TimeSpan>
						<styleUrl>KmlStyle [strokeColor=java.awt.Color[r=50,g=250,b=50], strokeWidth=2.0, fillColor=null]</styleUrl>
						<LineString>
							<tessellate>1</tessellate>
							<altitudeMode>relativeToGround</altitudeMode>
							<coordinates>-11.90421053982896,25.012197067554155,168421.05263157893 -14.473470697125675,21.172006762080944,197368.42105263154							</coordinates>
						</LineString>
					</Placemark>
					<Placemark>
						<TimeSpan>
							<begin>2020-03-15</begin>
						</TimeSpan>
						<styleUrl>KmlStyle [strokeColor=java.awt.Color[r=50,g=250,b=50], strokeWidth=2.0, fillColor=null]</styleUrl>
						<LineString>
							<tessellate>1</tessellate>
							<altitudeMode>relativeToGround</altitudeMode>
							<coordinates>-14.473470697125675,21.172006762080944,197368.42105263154 -17.2578109180703,17.341325535009773,221052.63157894736							</coordinates>
						</LineString>
					</Placemark>
					<Placemark>
						<TimeSpan>
							<begin>2020-03-15</begin>
						</TimeSpan>
						<styleUrl>KmlStyle [strokeColor=java.awt.Color[r=50,g=250,b=50], strokeWidth=2.0, fillColor=null]</styleUrl>
						<LineString>
							<tessellate>1</tessellate>
							<altitudeMode>relativeToGround</altitudeMode>
							<coordinates>-17.2578109180703,17.341325535009773,221052.63157894736 -20.254890287960663,13.520434070200062,239473.6842105263							</coordinates>
						</LineString>
					</Placemark>
					<Placemark>
						<TimeSpan>
							<begin>2020-03-15</begin>
						</TimeSpan>
						<styleUrl>KmlStyle [strokeColor=java.awt.Color[r=50,g=250,b=50], strokeWidth=2.0, fillColor=null]</styleUrl>
						<LineString>
							<tessellate>1</tessellate>
							<altitudeMode>relativeToGround</altitudeMode>
							<coordinates>-20.254890287960663,13.520434070200062,239473.6842105263 -23.45980420228206,9.709501061778424,252631.5789473684							</coordinates>
						</LineString>
					</Placemark>
					<Placemark>
						<TimeSpan>
							<begin>2020-03-15</begin>
						</TimeSpan>
						<styleUrl>KmlStyle [strokeColor=java.awt.Color[r=50,g=250,b=50], strokeWidth=2.0, fillColor=null]</styleUrl>
						<LineString>
							<tessellate>1</tessellate>
							<altitudeMode>relativeToGround</altitudeMode>
							<coordinates>-23.45980420228206,9.709501061778424,252631.5789473684 -26.864808670013755,5.908551354742263,260526.31578947365							</coordinates>
						</LineString>
					</Placemark>
					<Placemark>
						<TimeSpan>
							<begin>2020-03-15</begin>
						</TimeSpan>
						<styleUrl>KmlStyle [strokeColor=java.awt.Color[r=50,g=250,b=50], strokeWidth=2.0, fillColor=null]</styleUrl>
						<LineString>
							<tessellate>1</tessellate>
							<altitudeMode>relativeToGround</altitudeMode>
							<coordinates>-26.864808670013755,5.908551354742263,260526.31578947365 -30.459045816301117,2.117429142034935,263157.894736842							</coordinates>
						</LineString>
					</Placemark>
					<Placemark>
						<TimeSpan>
							<begin>2020-03-16</begin>
						</TimeSpan>
						<styleUrl>KmlStyle [strokeColor=java.awt.Color[r=50,g=250,b=50], strokeWidth=2.0, fillColor=null]</styleUrl>
						<LineString>
							<tessellate>1</tessellate>
							<altitudeMode>relativeToGround</altitudeMode>
							<coordinates>-30.459045816301117,2.117429142034935,263157.894736842 -34.22827637818114,-1.6642455821188942,260526.3157894736							</coordinates>
						</LineString>
					</Placemark>
					<Placemark>
						<TimeSpan>
							<begin>2020-03-16</begin>
						</TimeSpan>
						<styleUrl>KmlStyle [strokeColor=java.awt.Color[r=50,g=250,b=50], strokeWidth=2.0, fillColor=null]</styleUrl>
						<LineString>
							<tessellate>1</tessellate>
							<altitudeMode>relativeToGround</altitudeMode>
							<coordinates>-34.22827637818114,-1.6642455821188942,260526.3157894736 -38.154624872166906,-5.437130475117678,252631.57894736837							</coordinates>
						</LineString>
					</Placemark>
					<Placemark>
						<TimeSpan>
							<begin>2020-03-16</begin>
						</TimeSpan>
						<styleUrl>KmlStyle [strokeColor=java.awt.Color[r=50,g=250,b=50], strokeWidth=2.0, fillColor=null]</styleUrl>
						<LineString>
							<tessellate>1</tessellate>
							<altitudeMode>relativeToGround</altitudeMode>
							<coordinates>-38.154624872166906,-5.437130475117678,252631.57894736837 -42.21634150861902,-9.202230023037673,239473.68421052623							</coordinates>
						</LineString>
					</Placemark>
					<Placemark>
						<TimeSpan>
							<begin>2020-03-16</begin>
						</TimeSpan>
						<styleUrl>KmlStyle [strokeColor=java.awt.Color[r=50,g=250,b=50], strokeWidth=2.0, fillColor=null]</styleUrl>
						<LineString>
							<tessellate>1</tessellate>
							<altitudeMode>relativeToGround</altitudeMode>
							<coordinates>-42.21634150861902,-9.202230023037673,239473.68421052623 -46.38757985232915,-12.960991677755516,221052.6315789473							</coordinates>
						</LineString>
					</Placemark>
					<Placemark>
						<TimeSpan>
							<begin>2020-03-16</begin>
						</TimeSpan>
						<styleUrl>KmlStyle [strokeColor=java.awt.Color[r=50,g=250,b=50], strokeWidth=2.0, fillColor=null]</styleUrl>
						<LineString>
							<tessellate>1</tessellate>
							<altitudeMode>relativeToGround</altitudeMode>
							<coordinates>-46.38757985232915,-12.960991677755516,221052.6315789473 -50.63817571311236,-16.7154520270059,197368.42105263146							</coordinates>
						</LineString>
					</Placemark>
					<Placemark>
						<TimeSpan>
							<begin>2020-03-16</begin>
						</TimeSpan>
						<styleUrl>KmlStyle [strokeColor=java.awt.Color[r=50,g=250,b=50], strokeWidth=2.0, fillColor=null]</styleUrl>
						<LineString>
							<tessellate>1</tessellate>
							<altitudeMode>relativeToGround</altitudeMode>
							<coordinates>-50.63817571311236,-16.7154520270059,197368.42105263146 -54.9333769033098,-20.468484517717638,168421.05263157887							</coordinates>
						</LineString>
					</Placemark>
					<Placemark>
						<TimeSpan>
							<begin>2020-03-16</begin>
						</TimeSpan>
						<styleUrl>KmlStyle [strokeColor=java.awt.Color[r=50,g=250,b=50], strokeWidth=2.0, fillColor=null]</styleUrl>
						<LineString>
							<tessellate>1</tessellate>
							<altitudeMode>relativeToGround</altitudeMode>
							<coordinates>-54.9333769033098,-20.468484517717638,168421.05263157887 -59.23337029052985,-24.22427828979216,134210.52631578944							</coordinates>
						</LineString>
					</Placemark>
					<Placemark>
						<TimeSpan>
							<begin>2020-03-16</begin>
						</TimeSpan>
						<styleUrl>KmlStyle [strokeColor=java.awt.Color[r=50,g=250,b=50], strokeWidth=2.0, fillColor=null]</styleUrl>
						<LineString>
							<tessellate>1</tessellate>
							<altitudeMode>relativeToGround</altitudeMode>
							<coordinates>-59.23337029052985,-24.22427828979216,134210.52631578944 -63.49210223710235,-27.98943663964425,94736.84210526303							</coordinates>
						</LineString>
					</Placemark>
					<Placemark>
						<TimeSpan>
							<begin>2020-03-16</begin>
						</TimeSpan>
						<styleUrl>KmlStyle [strokeColor=java.awt.Color[r=50,g=250,b=50], strokeWidth=2.0, fillColor=null]</styleUrl>
						<LineString>
							<tessellate>1</tessellate>
							<altitudeMode>relativeToGround</altitudeMode>
							<coordinates>-63.49210223710235,-27.98943663964425,94736.84210526303 -67.6533031923993,-31.776242488857044,49999.99999999988							</coordinates>
						</LineString>
					</Placemark>
					<Placemark>
						<TimeSpan>
							<begin>2020-03-16</begin>
						</TimeSpan>
						<styleUrl>KmlStyle [strokeColor=java.awt.Color[r=50,g=250,b=50], strokeWidth=2.0, fillColor=null]</styleUrl>
						<LineString>
							<tessellate>1</tessellate>
							<altitudeMode>relativeToGround</altitudeMode>
							<coordinates>-67.6533031923993,-31.776242488857044,49999.99999999988 -71.54,-35.68,-2.3283064365386963E-10							</coordinates>
						</LineString>
					</Placemark>
				</Folder>
				<Folder>
					<name>Shanghai to Spain</name>
					<description></description>
					<Placemark>
						<TimeSpan>
							<begin>2020-02-13</begin>
						</TimeSpan>
						<styleUrl>KmlStyle [strokeColor=java.awt.Color[r=50,g=250,b=50], strokeWidth=2.0, fillColor=null]</styleUrl>
						<LineString>
							<tessellate>1</tessellate>
							<altitudeMode>relativeToGround</altitudeMode>
							<coordinates>121.47,31.23,0.0 114.94236105114783,31.554728957906853,50000.0							</coordinates>
						</LineString>
					</Placemark>
					<Placemark>
						<TimeSpan>
							<begin>2020-02-13</begin>
						</TimeSpan>
						<styleUrl>KmlStyle [strokeColor=java.awt.Color[r=50,g=250,b=50], strokeWidth=2.0, fillColor=null]</styleUrl>
						<LineString>
							<tessellate>1</tessellate>
							<altitudeMode>relativeToGround</altitudeMode>
							<coordinates>114.94236105114783,31.554728957906853,50000.0 108.43334043968262,31.886028617196796,94736.84210526316							</coordinates>
						</LineString>
					</Placemark>
					<Placemark>
						<TimeSpan>
							<begin>2020-02-14</begin>
						</TimeSpan>
						<styleUrl>KmlStyle [strokeColor=java.awt.Color[r=50,g=250,b=50], strokeWidth=2.0, fillColor=null]</styleUrl>
						<LineString>
							<tessellate>1</tessellate>
							<altitudeMode>relativeToGround</altitudeMode>
							<coordinates>108.43334043968262,31.886028617196796,94736.84210526316 101.94390675157301,32.22434412671108,134210.52631578947							</coordinates>
						</LineString>
					</Placemark>
					<Placemark>
						<TimeSpan>
							<begin>2020-02-15</begin>
						</TimeSpan>
						<styleUrl>KmlStyle [strokeColor=java.awt.Color[r=50,g=250,b=50], strokeWidth=2.0, fillColor=null]</styleUrl>
						<LineString>
							<tessellate>1</tessellate>
							<altitudeMode>relativeToGround</altitudeMode>
							<coordinates>101.94390675157301,32.22434412671108,134210.52631578947 95.47509323536346,32.57017186130745,168421.05263157893							</coordinates>
						</LineString>
					</Placemark>
					<Placemark>
						<TimeSpan>
							<begin>2020-02-16</begin>
						</TimeSpan>
						<styleUrl>KmlStyle [strokeColor=java.awt.Color[r=50,g=250,b=50], strokeWidth=2.0, fillColor=null]</styleUrl>
						<LineString>
							<tessellate>1</tessellate>
							<altitudeMode>relativeToGround</altitudeMode>
							<coordinates>95.47509323536346,32.57017186130745,168421.05263157893 89.0280059486396,32.92406895557204,197368.42105263154							</coordinates>
						</LineString>
					</Placemark>
					<Placemark>
						<TimeSpan>
							<begin>2020-02-17</begin>
						</TimeSpan>
						<styleUrl>KmlStyle [strokeColor=java.awt.Color[r=50,g=250,b=50], strokeWidth=2.0, fillColor=null]</styleUrl>
						<LineString>
							<tessellate>1</tessellate>
							<altitudeMode>relativeToGround</altitudeMode>
							<coordinates>89.0280059486396,32.92406895557204,197368.42105263154 82.60383354810658,33.286665369903474,221052.63157894736							</coordinates>
						</LineString>
					</Placemark>
					<Placemark>
						<TimeSpan>
							<begin>2020-02-18</begin>
						</TimeSpan>
						<styleUrl>KmlStyle [strokeColor=java.awt.Color[r=50,g=250,b=50], strokeWidth=2.0, fillColor=null]</styleUrl>
						<LineString>
							<tessellate>1</tessellate>
							<altitudeMode>relativeToGround</altitudeMode>
							<coordinates>82.60383354810658,33.286665369903474,221052.63157894736 76.20385920967281,33.65867939154564,239473.6842105263							</coordinates>
						</LineString>
					</Placemark>
					<Placemark>
						<TimeSpan>
							<begin>2020-02-18</begin>
						</TimeSpan>
						<styleUrl>KmlStyle [strokeColor=java.awt.Color[r=50,g=250,b=50], strokeWidth=2.0, fillColor=null]</styleUrl>
						<LineString>
							<tessellate>1</tessellate>
							<altitudeMode>relativeToGround</altitudeMode>
							<coordinates>76.20385920967281,33.65867939154564,239473.6842105263 69.82947536159494,34.04093788916509,252631.5789473684							</coordinates>
						</LineString>
					</Placemark>
					<Placemark>
						<TimeSpan>
							<begin>2020-02-19</begin>
						</TimeSpan>
						<styleUrl>KmlStyle [strokeColor=java.awt.Color[r=50,g=250,b=50], strokeWidth=2.0, fillColor=null]</styleUrl>
						<LineString>
							<tessellate>1</tessellate>
							<altitudeMode>relativeToGround</altitudeMode>
							<coordinates>69.82947536159494,34.04093788916509,252631.5789473684 63.48220221451404,34.434403298017706,260526.31578947365							</coordinates>
						</LineString>
					</Placemark>
					<Placemark>
						<TimeSpan>
							<begin>2020-02-20</begin>
						</TimeSpan>
						<styleUrl>KmlStyle [strokeColor=java.awt.Color[r=50,g=250,b=50], strokeWidth=2.0, fillColor=null]</styleUrl>
						<LineString>
							<tessellate>1</tessellate>
							<altitudeMode>relativeToGround</altitudeMode>
							<coordinates>63.48220221451404,34.434403298017706,260526.31578947365 57.16371154743061,34.840210389783195,263157.894736842							</coordinates>
						</LineString>
					</Placemark>
					<Placemark>
						<TimeSpan>
							<begin>2020-02-21</begin>
						</TimeSpan>
						<styleUrl>KmlStyle [strokeColor=java.awt.Color[r=50,g=250,b=50], strokeWidth=2.0, fillColor=null]</styleUrl>
						<LineString>
							<tessellate>1</tessellate>
							<altitudeMode>relativeToGround</altitudeMode>
							<coordinates>57.16371154743061,34.840210389783195,263157.894736842 50.87585798848573,35.25971771134312,260526.3157894736							</coordinates>
						</LineString>
					</Placemark>
					<Placemark>
						<TimeSpan>
							<begin>2020-02-22</begin>
						</TimeSpan>
						<styleUrl>KmlStyle [strokeColor=java.awt.Color[r=50,g=250,b=50], strokeWidth=2.0, fillColor=null]</styleUrl>
						<LineString>
							<tessellate>1</tessellate>
							<altitudeMode>relativeToGround</altitudeMode>
							<coordinates>50.87585798848573,35.25971771134312,260526.3157894736 44.62072136728175,35.694581829022525,252631.57894736837							</coordinates>
						</LineString>
					</Placemark>
					<Placemark>
						<TimeSpan>
							<begin>2020-02-23</begin>
						</TimeSpan>
						<styleUrl>KmlStyle [strokeColor=java.awt.Color[r=50,g=250,b=50], strokeWidth=2.0, fillColor=null]</styleUrl>
						<LineString>
							<tessellate>1</tessellate>
							<altitudeMode>relativeToGround</altitudeMode>
							<coordinates>44.62072136728175,35.694581829022525,252631.57894736837 38.40066613592265,36.14686860988669,239473.68421052623							</coordinates>
						</LineString>
					</Placemark>
					<Placemark>
						<TimeSpan>
							<begin>2020-02-23</begin>
						</TimeSpan>
						<styleUrl>KmlStyle [strokeColor=java.awt.Color[r=50,g=250,b=50], strokeWidth=2.0, fillColor=null]</styleUrl>
						<LineString>
							<tessellate>1</tessellate>
							<altitudeMode>relativeToGround</altitudeMode>
							<coordinates>38.40066613592265,36.14686860988669,239473.68421052623 32.21842852678588,36.619227955584876,221052.6315789473							</coordinates>
						</LineString>
					</Placemark>
					<Placemark>
						<TimeSpan>
							<begin>2020-02-24</begin>
						</TimeSpan>
						<styleUrl>KmlStyle [strokeColor=java.awt.Color[r=50,g=250,b=50], strokeWidth=2.0, fillColor=null]</styleUrl>
						<LineString>
							<tessellate>1</tessellate>
							<altitudeMode>relativeToGround</altitudeMode>
							<coordinates>32.21842852678588,36.619227955584876,221052.6315789473 26.07725188090846,37.11518478790147,197368.42105263146							</coordinates>
						</LineString>
					</Placemark>
					<Placemark>
						<TimeSpan>
							<begin>2020-02-25</begin>
						</TimeSpan>
						<styleUrl>KmlStyle [strokeColor=java.awt.Color[r=50,g=250,b=50], strokeWidth=2.0, fillColor=null]</styleUrl>
						<LineString>
							<tessellate>1</tessellate>
							<altitudeMode>relativeToGround</altitudeMode>
							<coordinates>26.07725188090846,37.11518478790147,197368.42105263146 19.981113205947253,37.639662366766764,168421.05263157887							</coordinates>
						</LineString>
					</Placemark>
					<Placemark>
						<TimeSpan>
							<begin>2020-02-26</begin>
						</TimeSpan>
						<styleUrl>KmlStyle [strokeColor=java.awt.Color[r=50,g=250,b=50], strokeWidth=2.0, fillColor=null]</styleUrl>
						<LineString>
							<tessellate>1</tessellate>
							<altitudeMode>relativeToGround</altitudeMode>
							<coordinates>19.981113205947253,37.639662366766764,168421.05263157887 13.935144118855835,38.200027925122086,134210.52631578944							</coordinates>
						</LineString>
					</Placemark>
					<Placemark>
						<TimeSpan>
							<begin>2020-02-27</begin>
						</TimeSpan>
						<styleUrl>KmlStyle [strokeColor=java.awt.Color[r=50,g=250,b=50], strokeWidth=2.0, fillColor=null]</styleUrl>
						<LineString>
							<tessellate>1</tessellate>
							<altitudeMode>relativeToGround</altitudeMode>
							<coordinates>13.935144118855835,38.200027925122086,134210.52631578944 7.946542994114049,38.80852982674714,94736.84210526303							</coordinates>
						</LineString>
					</Placemark>
					<Placemark>
						<TimeSpan>
							<begin>2020-02-28</begin>
						</TimeSpan>
						<styleUrl>KmlStyle [strokeColor=java.awt.Color[r=50,g=250,b=50], strokeWidth=2.0, fillColor=null]</styleUrl>
						<LineString>
							<tessellate>1</tessellate>
							<altitudeMode>relativeToGround</altitudeMode>
							<coordinates>7.946542994114049,38.80852982674714,94736.84210526303 2.0271188275032617,39.48959957471375,49999.99999999988							</coordinates>
						</LineString>
					</Placemark>
					<Placemark>
						<TimeSpan>
							<begin>2020-02-28</begin>
						</TimeSpan>
						<styleUrl>KmlStyle [strokeColor=java.awt.Color[r=50,g=250,b=50], strokeWidth=2.0, fillColor=null]</styleUrl>
						<LineString>
							<tessellate>1</tessellate>
							<altitudeMode>relativeToGround</altitudeMode>
							<coordinates>2.0271188275032617,39.48959957471375,49999.99999999988 -3.75,40.46,-2.3283064365386963E-10							</coordinates>
						</LineString>
					</Placemark>
				</Folder>
				<Folder>
					<name>Wuhan to Shanghai</name>
					<description></description>
					<Placemark>
						<TimeSpan>
							<begin>2020-02-01</begin>
						</TimeSpan>
						<styleUrl>KmlStyle [strokeColor=java.awt.Color[r=50,g=250,b=50], strokeWidth=2.0, fillColor=null]</styleUrl>
						<LineString>
							<tessellate>1</tessellate>
							<altitudeMode>relativeToGround</altitudeMode>
							<coordinates>114.31,30.59,0.0 114.6691737471635,30.621512987201466,50000.0							</coordinates>
						</LineString>
					</Placemark>
					<Placemark>
						<TimeSpan>
							<begin>2020-02-01</begin>
						</TimeSpan>
						<styleUrl>KmlStyle [strokeColor=java.awt.Color[r=50,g=250,b=50], strokeWidth=2.0, fillColor=null]</styleUrl>
						<LineString>
							<tessellate>1</tessellate>
							<altitudeMode>relativeToGround</altitudeMode>
							<coordinates>114.6691737471635,30.621512987201466,50000.0 115.0282295960324,30.65305132272726,94736.84210526316							</coordinates>
						</LineString>
					</Placemark>
					<Placemark>
						<TimeSpan>
							<begin>2020-02-02</begin>
						</TimeSpan>
						<styleUrl>KmlStyle [strokeColor=java.awt.Color[r=50,g=250,b=50], strokeWidth=2.0, fillColor=null]</styleUrl>
						<LineString>
							<tessellate>1</tessellate>
							<altitudeMode>relativeToGround</altitudeMode>
							<coordinates>115.0282295960324,30.65305132272726,94736.84210526316 115.3871670165786,30.684616447217756,134210.52631578947							</coordinates>
						</LineString>
					</Placemark>
					<Placemark>
						<TimeSpan>
							<begin>2020-02-02</begin>
						</TimeSpan>
						<styleUrl>KmlStyle [strokeColor=java.awt.Color[r=50,g=250,b=50], strokeWidth=2.0, fillColor=null]</styleUrl>
						<LineString>
							<tessellate>1</tessellate>
							<altitudeMode>relativeToGround</altitudeMode>
							<coordinates>115.3871670165786,30.684616447217756,134210.52631578947 115.74598545159994,30.716209970696084,168421.05263157893							</coordinates>
						</LineString>
					</Placemark>
					<Placemark>
						<TimeSpan>
							<begin>2020-02-03</begin>
						</TimeSpan>
						<styleUrl>KmlStyle [strokeColor=java.awt.Color[r=50,g=250,b=50], strokeWidth=2.0, fillColor=null]</styleUrl>
						<LineString>
							<tessellate>1</tessellate>
							<altitudeMode>relativeToGround</altitudeMode>
							<coordinates>115.74598545159994,30.716209970696084,168421.05263157893 116.10468431202321,30.74783370432533,197368.42105263154							</coordinates>
						</LineString>
					</Placemark>
					<Placemark>
						<TimeSpan>
							<begin>2020-02-04</begin>
						</TimeSpan>
						<styleUrl>KmlStyle [strokeColor=java.awt.Color[r=50,g=250,b=50], strokeWidth=2.0, fillColor=null]</styleUrl>
						<LineString>
							<tessellate>1</tessellate>
							<altitudeMode>relativeToGround</altitudeMode>
							<coordinates>116.10468431202321,30.74783370432533,197368.42105263154 116.4632629710035,30.779489700633707,221052.63157894736							</coordinates>
						</LineString>
					</Placemark>
					<Placemark>
						<TimeSpan>
							<begin>2020-02-04</begin>
						</TimeSpan>
						<styleUrl>KmlStyle [strokeColor=java.awt.Color[r=50,g=250,b=50], strokeWidth=2.0, fillColor=null]</styleUrl>
						<LineString>
							<tessellate>1</tessellate>
							<altitudeMode>relativeToGround</altitudeMode>
							<coordinates>116.4632629710035,30.779489700633707,221052.63157894736 116.8217207564018,30.811180305232007,239473.6842105263							</coordinates>
						</LineString>
					</Placemark>
					<Placemark>
						<TimeSpan>
							<begin>2020-02-05</begin>
						</TimeSpan>
						<styleUrl>KmlStyle [strokeColor=java.awt.Color[r=50,g=250,b=50], strokeWidth=2.0, fillColor=null]</styleUrl>
						<LineString>
							<tessellate>1</tessellate>
							<altitudeMode>relativeToGround</altitudeMode>
							<coordinates>116.8217207564018,30.811180305232007,239473.6842105263 117.18005694102868,30.842908224443118,252631.5789473684							</coordinates>
						</LineString>
					</Placemark>
					<Placemark>
						<TimeSpan>
							<begin>2020-02-06</begin>
						</TimeSpan>
						<styleUrl>KmlStyle [strokeColor=java.awt.Color[r=50,g=250,b=50], strokeWidth=2.0, fillColor=null]</styleUrl>
						<LineString>
							<tessellate>1</tessellate>
							<altitudeMode>relativeToGround</altitudeMode>
							<coordinates>117.18005694102868,30.842908224443118,252631.5789473684 117.53827072974437,30.874676615473245,260526.31578947365							</coordinates>
						</LineString>
					</Placemark>
					<Placemark>
						<TimeSpan>
							<begin>2020-02-06</begin>
						</TimeSpan>
						<styleUrl>KmlStyle [strokeColor=java.awt.Color[r=50,g=250,b=50], strokeWidth=2.0, fillColor=null]</styleUrl>
						<LineString>
							<tessellate>1</tessellate>
							<altitudeMode>relativeToGround</altitudeMode>
							<coordinates>117.53827072974437,30.874676615473245,260526.31578947365 117.89636124201307,30.90648920937049,263157.894736842							</coordinates>
						</LineString>
					</Placemark>
					<Placemark>
						<TimeSpan>
							<begin>2020-02-07</begin>
						</TimeSpan>
						<styleUrl>KmlStyle [strokeColor=java.awt.Color[r=50,g=250,b=50], strokeWidth=2.0, fillColor=null]</styleUrl>
						<LineString>
							<tessellate>1</tessellate>
							<altitudeMode>relativeToGround</altitudeMode>
							<coordinates>117.89636124201307,30.90648920937049,263157.894736842 118.25432748768036,30.938350483163664,260526.3157894736							</coordinates>
						</LineString>
					</Placemark>
					<Placemark>
						<TimeSpan>
							<begin>2020-02-07</begin>
						</TimeSpan>
						<styleUrl>KmlStyle [strokeColor=java.awt.Color[r=50,g=250,b=50], strokeWidth=2.0, fillColor=null]</styleUrl>
						<LineString>
							<tessellate>1</tessellate>
							<altitudeMode>relativeToGround</altitudeMode>
							<coordinates>118.25432748768036,30.938350483163664,260526.3157894736 118.612168332272,30.970265908501908,252631.57894736837							</coordinates>
						</LineString>
					</Placemark>
					<Placemark>
						<TimeSpan>
							<begin>2020-02-08</begin>
						</TimeSpan>
						<styleUrl>KmlStyle [strokeColor=java.awt.Color[r=50,g=250,b=50], strokeWidth=2.0, fillColor=null]</styleUrl>
						<LineString>
							<tessellate>1</tessellate>
							<altitudeMode>relativeToGround</altitudeMode>
							<coordinates>118.612168332272,30.970265908501908,252631.57894736837 118.96988244536678,31.00224232460552,239473.68421052623							</coordinates>
						</LineString>
					</Placemark>
					<Placemark>
						<TimeSpan>
							<begin>2020-02-09</begin>
						</TimeSpan>
						<styleUrl>KmlStyle [strokeColor=java.awt.Color[r=50,g=250,b=50], strokeWidth=2.0, fillColor=null]</styleUrl>
						<LineString>
							<tessellate>1</tessellate>
							<altitudeMode>relativeToGround</altitudeMode>
							<coordinates>118.96988244536678,31.00224232460552,239473.68421052623 119.32746822012179,31.034288524316302,221052.6315789473							</coordinates>
						</LineString>
					</Placemark>
					<Placemark>
						<TimeSpan>
							<begin>2020-02-09</begin>
						</TimeSpan>
						<styleUrl>KmlStyle [strokeColor=java.awt.Color[r=50,g=250,b=50], strokeWidth=2.0, fillColor=null]</styleUrl>
						<LineString>
							<tessellate>1</tessellate>
							<altitudeMode>relativeToGround</altitudeMode>
							<coordinates>119.32746822012179,31.034288524316302,221052.6315789473 119.68492364021954,31.0664162308197,197368.42105263146							</coordinates>
						</LineString>
					</Placemark>
					<Placemark>
						<TimeSpan>
							<begin>2020-02-10</begin>
						</TimeSpan>
						<styleUrl>KmlStyle [strokeColor=java.awt.Color[r=50,g=250,b=50], strokeWidth=2.0, fillColor=null]</styleUrl>
						<LineString>
							<tessellate>1</tessellate>
							<altitudeMode>relativeToGround</altitudeMode>
							<coordinates>119.68492364021954,31.0664162308197,197368.42105263146 120.04224604225206,31.09864185568663,168421.05263157887							</coordinates>
						</LineString>
					</Placemark>
					<Placemark>
						<TimeSpan>
							<begin>2020-02-11</begin>
						</TimeSpan>
						<styleUrl>KmlStyle [strokeColor=java.awt.Color[r=50,g=250,b=50], strokeWidth=2.0, fillColor=null]</styleUrl>
						<LineString>
							<tessellate>1</tessellate>
							<altitudeMode>relativeToGround</altitudeMode>
							<coordinates>120.04224604225206,31.09864185568663,168421.05263157887 120.39943164414065,31.130990014823624,134210.52631578944							</coordinates>
						</LineString>
					</Placemark>
					<Placemark>
						<TimeSpan>
							<begin>2020-02-11</begin>
						</TimeSpan>
						<styleUrl>KmlStyle [strokeColor=java.awt.Color[r=50,g=250,b=50], strokeWidth=2.0, fillColor=null]</styleUrl>
						<LineString>
							<tessellate>1</tessellate>
							<altitudeMode>relativeToGround</altitudeMode>
							<coordinates>120.39943164414065,31.130990014823624,134210.52631578944 120.75647445298189,31.16350173199365,94736.84210526303							</coordinates>
						</LineString>
					</Placemark>
					<Placemark>
						<TimeSpan>
							<begin>2020-02-12</begin>
						</TimeSpan>
						<styleUrl>KmlStyle [strokeColor=java.awt.Color[r=50,g=250,b=50], strokeWidth=2.0, fillColor=null]</styleUrl>
						<LineString>
							<tessellate>1</tessellate>
							<altitudeMode>relativeToGround</altitudeMode>
							<coordinates>120.75647445298189,31.16350173199365,94736.84210526303 121.11336301196117,31.19625904808123,49999.99999999988							</coordinates>
						</LineString>
					</Placemark>
					<Placemark>
						<TimeSpan>
							<begin>2020-02-12</begin>
						</TimeSpan>
						<styleUrl>KmlStyle [strokeColor=java.awt.Color[r=50,g=250,b=50], strokeWidth=2.0, fillColor=null]</styleUrl>
						<LineString>
							<tessellate>1</tessellate>
							<altitudeMode>relativeToGround</altitudeMode>
							<coordinates>121.11336301196117,31.19625904808123,49999.99999999988 121.47,31.23,-2.3283064365386963E-10							</coordinates>
						</LineString>
					</Placemark>
				</Folder>
				<Folder>
					<name>Chile to USA</name>
					<description></description>
					<Placemark>
						<TimeSpan>
							<begin>2020-03-17</begin>
						</TimeSpan>
						<styleUrl>KmlStyle [strokeColor=java.awt.Color[r=50,g=250,b=50], strokeWidth=2.0, fillColor=null]</styleUrl>
						<LineString>
							<tessellate>1</tessellate>
							<altitudeMode>relativeToGround</altitudeMode>
							<coordinates>-71.54,-35.68,0.0 -72.21611406787349,-32.03414078518129,50000.0							</coordinates>
						</LineString>
					</Placemark>
					<Placemark>
						<TimeSpan>
							<begin>2020-03-17</begin>
						</TimeSpan>
						<styleUrl>KmlStyle [strokeColor=java.awt.Color[r=50,g=250,b=50], strokeWidth=2.0, fillColor=null]</styleUrl>
						<LineString>
							<tessellate>1</tessellate>
							<altitudeMode>relativeToGround</altitudeMode>
							<coordinates>-72.21611406787349,-32.03414078518129,50000.0 -72.96027649220046,-28.389220512373427,94736.84210526316							</coordinates>
						</LineString>
					</Placemark>
					<Placemark>
						<TimeSpan>
							<begin>2020-03-17</begin>
						</TimeSpan>
						<styleUrl>KmlStyle [strokeColor=java.awt.Color[r=50,g=250,b=50], strokeWidth=2.0, fillColor=null]</styleUrl>
						<LineString>
							<tessellate>1</tessellate>
							<altitudeMode>relativeToGround</altitudeMode>
							<coordinates>-72.96027649220046,-28.389220512373427,94736.84210526316 -73.77376944318364,-24.74528712209613,134210.52631578947							</coordinates>
						</LineString>
					</Placemark>
					<Placemark>
						<TimeSpan>
							<begin>2020-03-17</begin>
						</TimeSpan>
						<styleUrl>KmlStyle [strokeColor=java.awt.Color[r=50,g=250,b=50], strokeWidth=2.0, fillColor=null]</styleUrl>
						<LineString>
							<tessellate>1</tessellate>
							<altitudeMode>relativeToGround</altitudeMode>
							<coordinates>-73.77376944318364,-24.74528712209613,134210.52631578947 -74.65737994125872,-21.10238488436053,168421.05263157893							</coordinates>
						</LineString>
					</Placemark>
					<Placemark>
						<TimeSpan>
							<begin>2020-03-17</begin>
						</TimeSpan>
						<styleUrl>KmlStyle [strokeColor=java.awt.Color[r=50,g=250,b=50], strokeWidth=2.0, fillColor=null]</styleUrl>
						<LineString>
							<tessellate>1</tessellate>
							<altitudeMode>relativeToGround</altitudeMode>
							<coordinates>-74.65737994125872,-21.10238488436053,168421.05263157893 -75.61132504225125,-17.460552252372885,197368.42105263154							</coordinates>
						</LineString>
					</Placemark>
					<Placemark>
						<TimeSpan>
							<begin>2020-03-17</begin>
						</TimeSpan>
						<styleUrl>KmlStyle [strokeColor=java.awt.Color[r=50,g=250,b=50], strokeWidth=2.0, fillColor=null]</styleUrl>
						<LineString>
							<tessellate>1</tessellate>
							<altitudeMode>relativeToGround</altitudeMode>
							<coordinates>-75.61132504225125,-17.460552252372885,197368.42105263154 -76.63517137267193,-13.81981945441769,221052.63157894736							</coordinates>
						</LineString>
					</Placemark>
					<Placemark>
						<TimeSpan>
							<begin>2020-03-17</begin>
						</TimeSpan>
						<styleUrl>KmlStyle [strokeColor=java.awt.Color[r=50,g=250,b=50], strokeWidth=2.0, fillColor=null]</styleUrl>
						<LineString>
							<tessellate>1</tessellate>
							<altitudeMode>relativeToGround</altitudeMode>
							<coordinates>-76.63517137267193,-13.81981945441769,221052.63157894736 -77.72774968336404,-10.180205773991036,239473.6842105263							</coordinates>
						</LineString>
					</Placemark>
					<Placemark>
						<TimeSpan>
							<begin>2020-03-18</begin>
						</TimeSpan>
						<styleUrl>KmlStyle [strokeColor=java.awt.Color[r=50,g=250,b=50], strokeWidth=2.0, fillColor=null]</styleUrl>
						<LineString>
							<tessellate>1</tessellate>
							<altitudeMode>relativeToGround</altitudeMode>
							<coordinates>-77.72774968336404,-10.180205773991036,239473.6842105263 -78.8870653903711,-6.541716456057869,252631.5789473684							</coordinates>
						</LineString>
					</Placemark>
					<Placemark>
						<TimeSpan>
							<begin>2020-03-18</begin>
						</TimeSpan>
						<styleUrl>KmlStyle [strokeColor=java.awt.Color[r=50,g=250,b=50], strokeWidth=2.0, fillColor=null]</styleUrl>
						<LineString>
							<tessellate>1</tessellate>
							<altitudeMode>relativeToGround</altitudeMode>
							<coordinates>-78.8870653903711,-6.541716456057869,252631.5789473684 -80.11020642865776,-2.90433915234487,260526.31578947365							</coordinates>
						</LineString>
					</Placemark>
					<Placemark>
						<TimeSpan>
							<begin>2020-03-18</begin>
						</TimeSpan>
						<styleUrl>KmlStyle [strokeColor=java.awt.Color[r=50,g=250,b=50], strokeWidth=2.0, fillColor=null]</styleUrl>
						<LineString>
							<tessellate>1</tessellate>
							<altitudeMode>relativeToGround</altitudeMode>
							<coordinates>-80.11020642865776,-2.90433915234487,260526.31578947365 -81.39325013631273,0.7319602286002734,263157.894736842							</coordinates>
						</LineString>
					</Placemark>
					<Placemark>
						<TimeSpan>
							<begin>2020-03-18</begin>
						</TimeSpan>
						<styleUrl>KmlStyle [strokeColor=java.awt.Color[r=50,g=250,b=50], strokeWidth=2.0, fillColor=null]</styleUrl>
						<LineString>
							<tessellate>1</tessellate>
							<altitudeMode>relativeToGround</altitudeMode>
							<coordinates>-81.39325013631273,0.7319602286002734,263157.894736842 -82.73117126037661,4.367242488624336,260526.3157894736							</coordinates>
						</LineString>
					</Placemark>
					<Placemark>
						<TimeSpan>
							<begin>2020-03-18</begin>
						</TimeSpan>
						<styleUrl>KmlStyle [strokeColor=java.awt.Color[r=50,g=250,b=50], strokeWidth=2.0, fillColor=null]</styleUrl>
						<LineString>
							<tessellate>1</tessellate>
							<altitudeMode>relativeToGround</altitudeMode>
							<coordinates>-82.73117126037661,4.367242488624336,260526.3157894736 -84.11775340590442,8.001601311779382,252631.57894736837							</coordinates>
						</LineString>
					</Placemark>
					<Placemark>
						<TimeSpan>
							<begin>2020-03-18</begin>
						</TimeSpan>
						<styleUrl>KmlStyle [strokeColor=java.awt.Color[r=50,g=250,b=50], strokeWidth=2.0, fillColor=null]</styleUrl>
						<LineString>
							<tessellate>1</tessellate>
							<altitudeMode>relativeToGround</altitudeMode>
							<coordinates>-84.11775340590442,8.001601311779382,252631.57894736837 -85.54550605370844,11.635171349114568,239473.68421052623							</coordinates>
						</LineString>
					</Placemark>
					<Placemark>
						<TimeSpan>
							<begin>2020-03-19</begin>
						</TimeSpan>
						<styleUrl>KmlStyle [strokeColor=java.awt.Color[r=50,g=250,b=50], strokeWidth=2.0, fillColor=null]</styleUrl>
						<LineString>
							<tessellate>1</tessellate>
							<altitudeMode>relativeToGround</altitudeMode>
							<coordinates>-85.54550605370844,11.635171349114568,239473.68421052623 -87.00558798418042,15.268139579791452,221052.6315789473							</coordinates>
						</LineString>
					</Placemark>
					<Placemark>
						<TimeSpan>
							<begin>2020-03-19</begin>
						</TimeSpan>
						<styleUrl>KmlStyle [strokeColor=java.awt.Color[r=50,g=250,b=50], strokeWidth=2.0, fillColor=null]</styleUrl>
						<LineString>
							<tessellate>1</tessellate>
							<altitudeMode>relativeToGround</altitudeMode>
							<coordinates>-87.00558798418042,15.268139579791452,221052.6315789473 -88.48773389314378,18.900762743734667,197368.42105263146							</coordinates>
						</LineString>
					</Placemark>
					<Placemark>
						<TimeSpan>
							<begin>2020-03-19</begin>
						</TimeSpan>
						<styleUrl>KmlStyle [strokeColor=java.awt.Color[r=50,g=250,b=50], strokeWidth=2.0, fillColor=null]</styleUrl>
						<LineString>
							<tessellate>1</tessellate>
							<altitudeMode>relativeToGround</altitudeMode>
							<coordinates>-88.48773389314378,18.900762743734667,197368.42105263146 -89.98016950239027,22.533397084209327,168421.05263157887							</coordinates>
						</LineString>
					</Placemark>
					<Placemark>
						<TimeSpan>
							<begin>2020-03-19</begin>
						</TimeSpan>
						<styleUrl>KmlStyle [strokeColor=java.awt.Color[r=50,g=250,b=50], strokeWidth=2.0, fillColor=null]</styleUrl>
						<LineString>
							<tessellate>1</tessellate>
							<altitudeMode>relativeToGround</altitudeMode>
							<coordinates>-89.98016950239027,22.533397084209327,168421.05263157887 -91.46946642099994,26.16655608629305,134210.52631578944							</coordinates>
						</LineString>
					</Placemark>
					<Placemark>
						<TimeSpan>
							<begin>2020-03-19</begin>
						</TimeSpan>
						<styleUrl>KmlStyle [strokeColor=java.awt.Color[r=50,g=250,b=50], strokeWidth=2.0, fillColor=null]</styleUrl>
						<LineString>
							<tessellate>1</tessellate>
							<altitudeMode>relativeToGround</altitudeMode>
							<coordinates>-91.46946642099994,26.16655608629305,134210.52631578944 -92.94017088869067,29.801043247556972,94736.84210526303							</coordinates>
						</LineString>
					</Placemark>
					<Placemark>
						<TimeSpan>
							<begin>2020-03-19</begin>
						</TimeSpan>
						<styleUrl>KmlStyle [strokeColor=java.awt.Color[r=50,g=250,b=50], strokeWidth=2.0, fillColor=null]</styleUrl>
						<LineString>
							<tessellate>1</tessellate>
							<altitudeMode>relativeToGround</altitudeMode>
							<coordinates>-92.94017088869067,29.801043247556972,94736.84210526303 -94.37350676306275,33.43834718585415,49999.99999999988							</coordinates>
						</LineString>
					</Placemark>
					<Placemark>
						<TimeSpan>
							<begin>2020-03-19</begin>
						</TimeSpan>
						<styleUrl>KmlStyle [strokeColor=java.awt.Color[r=50,g=250,b=50], strokeWidth=2.0, fillColor=null]</styleUrl>
						<LineString>
							<tessellate>1</tessellate>
							<altitudeMode>relativeToGround</altitudeMode>
							<coordinates>-94.37350676306275,33.43834718585415,49999.99999999988 -95.71,37.09,-2.3283064365386963E-10							</coordinates>
						</LineString>
					</Placemark>
				</Folder>
				<Folder>
					<name>Georgia to Netherlands</name>
					<description></description>
					<Placemark>
						<TimeSpan>
							<begin>2020-03-22</begin>
						</TimeSpan>
						<styleUrl>KmlStyle [strokeColor=java.awt.Color[r=50,g=250,b=50], strokeWidth=2.0, fillColor=null]</styleUrl>
						<LineString>
							<tessellate>1</tessellate>
							<altitudeMode>relativeToGround</altitudeMode>
							<coordinates>44.83,41.72,0.0 42.71620204382904,42.226283043015165,50000.0							</coordinates>
						</LineString>
					</Placemark>
					<Placemark>
						<TimeSpan>
							<begin>2020-03-22</begin>
						</TimeSpan>
						<styleUrl>KmlStyle [strokeColor=java.awt.Color[r=50,g=250,b=50], strokeWidth=2.0, fillColor=null]</styleUrl>
						<LineString>
							<tessellate>1</tessellate>
							<altitudeMode>relativeToGround</altitudeMode>
							<coordinates>42.71620204382904,42.226283043015165,50000.0 40.61288552824815,42.733288020683915,94736.84210526316							</coordinates>
						</LineString>
					</Placemark>
					<Placemark>
						<TimeSpan>
							<begin>2020-03-22</begin>
						</TimeSpan>
						<styleUrl>KmlStyle [strokeColor=java.awt.Color[r=50,g=250,b=50], strokeWidth=2.0, fillColor=null]</styleUrl>
						<LineString>
							<tessellate>1</tessellate>
							<altitudeMode>relativeToGround</altitudeMode>
							<coordinates>40.61288552824815,42.733288020683915,94736.84210526316 38.520607257905255,43.24106321447252,134210.52631578947							</coordinates>
						</LineString>
					</Placemark>
					<Placemark>
						<TimeSpan>
							<begin>2020-03-22</begin>
						</TimeSpan>
						<styleUrl>KmlStyle [strokeColor=java.awt.Color[r=50,g=250,b=50], strokeWidth=2.0, fillColor=null]</styleUrl>
						<LineString>
							<tessellate>1</tessellate>
							<altitudeMode>relativeToGround</altitudeMode>
							<coordinates>38.520607257905255,43.24106321447252,134210.52631578947 36.43993454910782,43.74966174402452,168421.05263157893							</coordinates>
						</LineString>
					</Placemark>
					<Placemark>
						<TimeSpan>
							<begin>2020-03-23</begin>
						</TimeSpan>
						<styleUrl>KmlStyle [strokeColor=java.awt.Color[r=50,g=250,b=50], strokeWidth=2.0, fillColor=null]</styleUrl>
						<LineString>
							<tessellate>1</tessellate>
							<altitudeMode>relativeToGround</altitudeMode>
							<coordinates>36.43993454910782,43.74966174402452,168421.05263157893 34.37144595260782,44.25914246171605,197368.42105263154							</coordinates>
						</LineString>
					</Placemark>
					<Placemark>
						<TimeSpan>
							<begin>2020-03-23</begin>
						</TimeSpan>
						<styleUrl>KmlStyle [strokeColor=java.awt.Color[r=50,g=250,b=50], strokeWidth=2.0, fillColor=null]</styleUrl>
						<LineString>
							<tessellate>1</tessellate>
							<altitudeMode>relativeToGround</altitudeMode>
							<coordinates>34.37144595260782,44.25914246171605,197368.42105263154 32.3157321870707,44.76957108577214,221052.63157894736							</coordinates>
						</LineString>
					</Placemark>
					<Placemark>
						<TimeSpan>
							<begin>2020-03-23</begin>
						</TimeSpan>
						<styleUrl>KmlStyle [strokeColor=java.awt.Color[r=50,g=250,b=50], strokeWidth=2.0, fillColor=null]</styleUrl>
						<LineString>
							<tessellate>1</tessellate>
							<altitudeMode>relativeToGround</altitudeMode>
							<coordinates>32.3157321870707,44.76957108577214,221052.63157894736 30.273397359999883,45.281021656969166,239473.6842105263							</coordinates>
						</LineString>
					</Placemark>
					<Placemark>
						<TimeSpan>
							<begin>2020-03-23</begin>
						</TimeSpan>
						<styleUrl>KmlStyle [strokeColor=java.awt.Color[r=50,g=250,b=50], strokeWidth=2.0, fillColor=null]</styleUrl>
						<LineString>
							<tessellate>1</tessellate>
							<altitudeMode>relativeToGround</altitudeMode>
							<coordinates>30.273397359999883,45.281021656969166,239473.6842105263 28.24506058769285,45.79357844310939,252631.5789473684							</coordinates>
						</LineString>
					</Placemark>
					<Placemark>
						<TimeSpan>
							<begin>2020-03-24</begin>
						</TimeSpan>
						<styleUrl>KmlStyle [strokeColor=java.awt.Color[r=50,g=250,b=50], strokeWidth=2.0, fillColor=null]</styleUrl>
						<LineString>
							<tessellate>1</tessellate>
							<altitudeMode>relativeToGround</altitudeMode>
							<coordinates>28.24506058769285,45.79357844310939,252631.5789473684 26.23135818057314,46.30733847741792,260526.31578947365							</coordinates>
						</LineString>
					</Placemark>
					<Placemark>
						<TimeSpan>
							<begin>2020-03-24</begin>
						</TimeSpan>
						<styleUrl>KmlStyle [strokeColor=java.awt.Color[r=50,g=250,b=50], strokeWidth=2.0, fillColor=null]</styleUrl>
						<LineString>
							<tessellate>1</tessellate>
							<altitudeMode>relativeToGround</altitudeMode>
							<coordinates>26.23135818057314,46.30733847741792,260526.31578947365 24.232946649292035,46.822415018338575,263157.894736842							</coordinates>
						</LineString>
					</Placemark>
					<Placemark>
						<TimeSpan>
							<begin>2020-03-24</begin>
						</TimeSpan>
						<styleUrl>KmlStyle [strokeColor=java.awt.Color[r=50,g=250,b=50], strokeWidth=2.0, fillColor=null]</styleUrl>
						<LineString>
							<tessellate>1</tessellate>
							<altitudeMode>relativeToGround</altitudeMode>
							<coordinates>24.232946649292035,46.822415018338575,263157.894736842 22.250506937458066,47.33894239033466,260526.3157894736							</coordinates>
						</LineString>
					</Placemark>
					<Placemark>
						<TimeSpan>
							<begin>2020-03-24</begin>
						</TimeSpan>
						<styleUrl>KmlStyle [strokeColor=java.awt.Color[r=50,g=250,b=50], strokeWidth=2.0, fillColor=null]</styleUrl>
						<LineString>
							<tessellate>1</tessellate>
							<altitudeMode>relativeToGround</altitudeMode>
							<coordinates>22.250506937458066,47.33894239033466,260526.3157894736 20.284750552712683,47.85708297107266,252631.57894736837							</coordinates>
						</LineString>
					</Placemark>
					<Placemark>
						<TimeSpan>
							<begin>2020-03-25</begin>
						</TimeSpan>
						<styleUrl>KmlStyle [strokeColor=java.awt.Color[r=50,g=250,b=50], strokeWidth=2.0, fillColor=null]</styleUrl>
						<LineString>
							<tessellate>1</tessellate>
							<altitudeMode>relativeToGround</altitudeMode>
							<coordinates>20.284750552712683,47.85708297107266,252631.57894736837 18.336428763426863,48.37703766321873,239473.68421052623							</coordinates>
						</LineString>
					</Placemark>
					<Placemark>
						<TimeSpan>
							<begin>2020-03-25</begin>
						</TimeSpan>
						<styleUrl>KmlStyle [strokeColor=java.awt.Color[r=50,g=250,b=50], strokeWidth=2.0, fillColor=null]</styleUrl>
						<LineString>
							<tessellate>1</tessellate>
							<altitudeMode>relativeToGround</altitudeMode>
							<coordinates>18.336428763426863,48.37703766321873,239473.68421052623 16.406347013705574,48.89906233377581,221052.6315789473							</coordinates>
						</LineString>
					</Placemark>
					<Placemark>
						<TimeSpan>
							<begin>2020-03-25</begin>
						</TimeSpan>
						<styleUrl>KmlStyle [strokeColor=java.awt.Color[r=50,g=250,b=50], strokeWidth=2.0, fillColor=null]</styleUrl>
						<LineString>
							<tessellate>1</tessellate>
							<altitudeMode>relativeToGround</altitudeMode>
							<coordinates>16.406347013705574,48.89906233377581,221052.6315789473 14.495388832612827,49.42349518172466,197368.42105263146							</coordinates>
						</LineString>
					</Placemark>
					<Placemark>
						<TimeSpan>
							<begin>2020-03-25</begin>
						</TimeSpan>
						<styleUrl>KmlStyle [strokeColor=java.awt.Color[r=50,g=250,b=50], strokeWidth=2.0, fillColor=null]</styleUrl>
						<LineString>
							<tessellate>1</tessellate>
							<altitudeMode>relativeToGround</altitudeMode>
							<coordinates>14.495388832612827,49.42349518172466,197368.42105263146 12.604558582133704,49.950805935455115,168421.05263157887							</coordinates>
						</LineString>
					</Placemark>
					<Placemark>
						<TimeSpan>
							<begin>2020-03-26</begin>
						</TimeSpan>
						<styleUrl>KmlStyle [strokeColor=java.awt.Color[r=50,g=250,b=50], strokeWidth=2.0, fillColor=null]</styleUrl>
						<LineString>
							<tessellate>1</tessellate>
							<altitudeMode>relativeToGround</altitudeMode>
							<coordinates>12.604558582133704,49.950805935455115,168421.05263157887 10.735066256366983,50.48169410022994,134210.52631578944							</coordinates>
						</LineString>
					</Placemark>
					<Placemark>
						<TimeSpan>
							<begin>2020-03-26</begin>
						</TimeSpan>
						<styleUrl>KmlStyle [strokeColor=java.awt.Color[r=50,g=250,b=50], strokeWidth=2.0, fillColor=null]</styleUrl>
						<LineString>
							<tessellate>1</tessellate>
							<altitudeMode>relativeToGround</altitudeMode>
							<coordinates>10.735066256366983,50.48169410022994,134210.52631578944 8.888523550027717,51.01731780493886,94736.84210526303							</coordinates>
						</LineString>
					</Placemark>
					<Placemark>
						<TimeSpan>
							<begin>2020-03-26</begin>
						</TimeSpan>
						<styleUrl>KmlStyle [strokeColor=java.awt.Color[r=50,g=250,b=50], strokeWidth=2.0, fillColor=null]</styleUrl>
						<LineString>
							<tessellate>1</tessellate>
							<altitudeMode>relativeToGround</altitudeMode>
							<coordinates>8.888523550027717,51.01731780493886,94736.84210526303 7.067526519457001,51.55997894317824,49999.99999999988							</coordinates>
						</LineString>
					</Placemark>
					<Placemark>
						<TimeSpan>
							<begin>2020-03-26</begin>
						</TimeSpan>
						<styleUrl>KmlStyle [strokeColor=java.awt.Color[r=50,g=250,b=50], strokeWidth=2.0, fillColor=null]</styleUrl>
						<LineString>
							<tessellate>1</tessellate>
							<altitudeMode>relativeToGround</altitudeMode>
							<coordinates>7.067526519457001,51.55997894317824,49999.99999999988 5.29,52.13,-2.3283064365386963E-10							</coordinates>
						</LineString>
					</Placemark>
				</Folder>
				<Folder>
					<name>Georgia to Brazil</name>
					<description></description>
					<Placemark>
						<TimeSpan>
							<begin>2020-03-21</begin>
						</TimeSpan>
						<styleUrl>KmlStyle [strokeColor=java.awt.Color[r=50,g=250,b=50], strokeWidth=2.0, fillColor=null]</styleUrl>
						<LineString>
							<tessellate>1</tessellate>
							<altitudeMode>relativeToGround</altitudeMode>
							<coordinates>44.83,41.72,0.0 41.94950010265278,38.775426981613336,50000.0							</coordinates>
						</LineString>
					</Placemark>
					<Placemark>
						<TimeSpan>
							<begin>2020-03-21</begin>
						</TimeSpan>
						<styleUrl>KmlStyle [strokeColor=java.awt.Color[r=50,g=250,b=50], strokeWidth=2.0, fillColor=null]</styleUrl>
						<LineString>
							<tessellate>1</tessellate>
							<altitudeMode>relativeToGround</altitudeMode>
							<coordinates>41.94950010265278,38.775426981613336,50000.0 38.81378702354528,35.84376242596629,94736.84210526316							</coordinates>
						</LineString>
					</Placemark>
					<Placemark>
						<TimeSpan>
							<begin>2020-03-22</begin>
						</TimeSpan>
						<styleUrl>KmlStyle [strokeColor=java.awt.Color[r=50,g=250,b=50], strokeWidth=2.0, fillColor=null]</styleUrl>
						<LineString>
							<tessellate>1</tessellate>
							<altitudeMode>relativeToGround</altitudeMode>
							<coordinates>38.81378702354528,35.84376242596629,94736.84210526316 35.42249216514368,32.92596922030237,134210.52631578947							</coordinates>
						</LineString>
					</Placemark>
					<Placemark>
						<TimeSpan>
							<begin>2020-03-22</begin>
						</TimeSpan>
						<styleUrl>KmlStyle [strokeColor=java.awt.Color[r=50,g=250,b=50], strokeWidth=2.0, fillColor=null]</styleUrl>
						<LineString>
							<tessellate>1</tessellate>
							<altitudeMode>relativeToGround</altitudeMode>
							<coordinates>35.42249216514368,32.92596922030237,134210.52631578947 31.77719169643132,30.023001021189692,168421.05263157893							</coordinates>
						</LineString>
					</Placemark>
					<Placemark>
						<TimeSpan>
							<begin>2020-03-23</begin>
						</TimeSpan>
						<styleUrl>KmlStyle [strokeColor=java.awt.Color[r=50,g=250,b=50], strokeWidth=2.0, fillColor=null]</styleUrl>
						<LineString>
							<tessellate>1</tessellate>
							<altitudeMode>relativeToGround</altitudeMode>
							<coordinates>31.77719169643132,30.023001021189692,168421.05263157893 27.881485540046317,27.135781852113606,197368.42105263154							</coordinates>
						</LineString>
					</Placemark>
					<Placemark>
						<TimeSpan>
							<begin>2020-03-23</begin>
						</TimeSpan>
						<styleUrl>KmlStyle [strokeColor=java.awt.Color[r=50,g=250,b=50], strokeWidth=2.0, fillColor=null]</styleUrl>
						<LineString>
							<tessellate>1</tessellate>
							<altitudeMode>relativeToGround</altitudeMode>
							<coordinates>27.881485540046317,27.135781852113606,197368.42105263154 23.741053515314402,24.26518418240516,221052.63157894736							</coordinates>
						</LineString>
					</Placemark>
					<Placemark>
						<TimeSpan>
							<begin>2020-03-24</begin>
						</TimeSpan>
						<styleUrl>KmlStyle [strokeColor=java.awt.Color[r=50,g=250,b=50], strokeWidth=2.0, fillColor=null]</styleUrl>
						<LineString>
							<tessellate>1</tessellate>
							<altitudeMode>relativeToGround</altitudeMode>
							<coordinates>23.741053515314402,24.26518418240516,221052.63157894736 19.36368618834867,21.412005303178876,239473.6842105263							</coordinates>
						</LineString>
					</Placemark>
					<Placemark>
						<TimeSpan>
							<begin>2020-03-25</begin>
						</TimeSpan>
						<styleUrl>KmlStyle [strokeColor=java.awt.Color[r=50,g=250,b=50], strokeWidth=2.0, fillColor=null]</styleUrl>
						<LineString>
							<tessellate>1</tessellate>
							<altitudeMode>relativeToGround</altitudeMode>
							<coordinates>19.36368618834867,21.412005303178876,239473.6842105263 14.759288759375222,18.576941698797242,252631.5789473684							</coordinates>
						</LineString>
					</Placemark>
					<Placemark>
						<TimeSpan>
							<begin>2020-03-25</begin>
						</TimeSpan>
						<styleUrl>KmlStyle [strokeColor=java.awt.Color[r=50,g=250,b=50], strokeWidth=2.0, fillColor=null]</styleUrl>
						<LineString>
							<tessellate>1</tessellate>
							<altitudeMode>relativeToGround</altitudeMode>
							<coordinates>14.759288759375222,18.576941698797242,252631.5789473684 9.939857248563973,15.760560872754592,260526.31578947365							</coordinates>
						</LineString>
					</Placemark>
					<Placemark>
						<TimeSpan>
							<begin>2020-03-26</begin>
						</TimeSpan>
						<styleUrl>KmlStyle [strokeColor=java.awt.Color[r=50,g=250,b=50], strokeWidth=2.0, fillColor=null]</styleUrl>
						<LineString>
							<tessellate>1</tessellate>
							<altitudeMode>relativeToGround</altitudeMode>
							<coordinates>9.939857248563973,15.760560872754592,260526.31578947365 4.919427336293937,12.963269648874354,263157.894736842							</coordinates>
						</LineString>
					</Placemark>
					<Placemark>
						<TimeSpan>
							<begin>2020-03-26</begin>
						</TimeSpan>
						<styleUrl>KmlStyle [strokeColor=java.awt.Color[r=50,g=250,b=50], strokeWidth=2.0, fillColor=null]</styleUrl>
						<LineString>
							<tessellate>1</tessellate>
							<altitudeMode>relativeToGround</altitudeMode>
							<coordinates>4.919427336293937,12.963269648874354,263157.894736842 -0.2860024866204392,10.185277187998224,260526.3157894736							</coordinates>
						</LineString>
					</Placemark>
					<Placemark>
						<TimeSpan>
							<begin>2020-03-27</begin>
						</TimeSpan>
						<styleUrl>KmlStyle [strokeColor=java.awt.Color[r=50,g=250,b=50], strokeWidth=2.0, fillColor=null]</styleUrl>
						<LineString>
							<tessellate>1</tessellate>
							<altitudeMode>relativeToGround</altitudeMode>
							<coordinates>-0.2860024866204392,10.185277187998224,260526.3157894736 -5.658570184185004,7.426549548575653,252631.57894736837							</coordinates>
						</LineString>
					</Placemark>
					<Placemark>
						<TimeSpan>
							<begin>2020-03-27</begin>
						</TimeSpan>
						<styleUrl>KmlStyle [strokeColor=java.awt.Color[r=50,g=250,b=50], strokeWidth=2.0, fillColor=null]</styleUrl>
						<LineString>
							<tessellate>1</tessellate>
							<altitudeMode>relativeToGround</altitudeMode>
							<coordinates>-5.658570184185004,7.426549548575653,252631.57894736837 -11.17866635822886,4.686749964267744,239473.68421052623							</coordinates>
						</LineString>
					</Placemark>
					<Placemark>
						<TimeSpan>
							<begin>2020-03-28</begin>
						</TimeSpan>
						<styleUrl>KmlStyle [strokeColor=java.awt.Color[r=50,g=250,b=50], strokeWidth=2.0, fillColor=null]</styleUrl>
						<LineString>
							<tessellate>1</tessellate>
							<altitudeMode>relativeToGround</altitudeMode>
							<coordinates>-11.17866635822886,4.686749964267744,239473.68421052623 -16.82505832676263,1.965153712667513,221052.6315789473							</coordinates>
						</LineString>
					</Placemark>
					<Placemark>
						<TimeSpan>
							<begin>2020-03-29</begin>
						</TimeSpan>
						<styleUrl>KmlStyle [strokeColor=java.awt.Color[r=50,g=250,b=50], strokeWidth=2.0, fillColor=null]</styleUrl>
						<LineString>
							<tessellate>1</tessellate>
							<altitudeMode>relativeToGround</altitudeMode>
							<coordinates>-16.82505832676263,1.965153712667513,221052.6315789473 -22.575006464346195,-0.739484994833155,197368.42105263146							</coordinates>
						</LineString>
					</Placemark>
					<Placemark>
						<TimeSpan>
							<begin>2020-03-29</begin>
						</TimeSpan>
						<styleUrl>KmlStyle [strokeColor=java.awt.Color[r=50,g=250,b=50], strokeWidth=2.0, fillColor=null]</styleUrl>
						<LineString>
							<tessellate>1</tessellate>
							<altitudeMode>relativeToGround</altitudeMode>
							<coordinates>-22.575006464346195,-0.739484994833155,197368.42105263146 -28.404342464632,-3.429164065164697,168421.05263157887							</coordinates>
						</LineString>
					</Placemark>
					<Placemark>
						<TimeSpan>
							<begin>2020-03-30</begin>
						</TimeSpan>
						<styleUrl>KmlStyle [strokeColor=java.awt.Color[r=50,g=250,b=50], strokeWidth=2.0, fillColor=null]</styleUrl>
						<LineString>
							<tessellate>1</tessellate>
							<altitudeMode>relativeToGround</altitudeMode>
							<coordinates>-28.404342464632,-3.429164065164697,168421.05263157887 -34.287440195237416,-6.107087679214316,134210.52631578944							</coordinates>
						</LineString>
					</Placemark>
					<Placemark>
						<TimeSpan>
							<begin>2020-03-30</begin>
						</TimeSpan>
						<styleUrl>KmlStyle [strokeColor=java.awt.Color[r=50,g=250,b=50], strokeWidth=2.0, fillColor=null]</styleUrl>
						<LineString>
							<tessellate>1</tessellate>
							<altitudeMode>relativeToGround</altitudeMode>
							<coordinates>-34.287440195237416,-6.107087679214316,134210.52631578944 -40.19688227725407,-8.778719088060472,94736.84210526303							</coordinates>
						</LineString>
					</Placemark>
					<Placemark>
						<TimeSpan>
							<begin>2020-03-31</begin>
						</TimeSpan>
						<styleUrl>KmlStyle [strokeColor=java.awt.Color[r=50,g=250,b=50], strokeWidth=2.0, fillColor=null]</styleUrl>
						<LineString>
							<tessellate>1</tessellate>
							<altitudeMode>relativeToGround</altitudeMode>
							<coordinates>-40.19688227725407,-8.778719088060472,94736.84210526303 -46.10205848899703,-11.45493329390405,49999.99999999988							</coordinates>
						</LineString>
					</Placemark>
					<Placemark>
						<TimeSpan>
							<begin>2020-03-31</begin>
						</TimeSpan>
						<styleUrl>KmlStyle [strokeColor=java.awt.Color[r=50,g=250,b=50], strokeWidth=2.0, fillColor=null]</styleUrl>
						<LineString>
							<tessellate>1</tessellate>
							<altitudeMode>relativeToGround</altitudeMode>
							<coordinates>-46.10205848899703,-11.45493329390405,49999.99999999988 -51.93,-14.23,-2.3283064365386963E-10							</coordinates>
						</LineString>
					</Placemark>
				</Folder>
			</Folder>
		</Folder>
	</Document>
</kml>
```
