## Supplementary material for "Phylodynamics of SARS-CoV-2 transmission in Spain": Supp.S2.kml

```
<?xml version="1.0" encoding="UTF-8"?>
<kml xmlns="http://www.opengis.net/kml/2.2">
	<Document>
		<Style id="KmlStyle [strokeColor=null, strokeWidth=null, fillColor=java.awt.Color[r=250,g=50,b=50]]">
			<PolyStyle>
				<color>643232fa</color>
				<outline>0</outline>
			</PolyStyle>
		</Style>
		<Style id="KmlStyle [strokeColor=null, strokeWidth=null, fillColor=java.awt.Color[r=50,g=250,b=50]]">
			<PolyStyle>
				<color>6432fa32</color>
				<outline>0</outline>
			</PolyStyle>
		</Style>
		<Style id="KmlStyle [strokeColor=java.awt.Color[r=50,g=250,b=50], strokeWidth=2.0, fillColor=null]">
			<LineStyle>
				<color>ff32fa32</color>
				<width>2.0</width>
			</LineStyle>
		</Style>
		<Folder>
			<name>locations</name>
			<Placemark>
				<name>Wuhan</name>
				<Point>
					<altitudeMode>relativeToGround</altitudeMode>
					<coordinates>114.31,30.59,0.0</coordinates>
				</Point>
			</Placemark>
			<Placemark>
				<name>England</name>
				<Point>
					<altitudeMode>relativeToGround</altitudeMode>
					<coordinates>1.17,52.35,0.0</coordinates>
				</Point>
			</Placemark>
			<Placemark>
				<name>Germany</name>
				<Point>
					<altitudeMode>relativeToGround</altitudeMode>
					<coordinates>10.45,51.17,0.0</coordinates>
				</Point>
			</Placemark>
			<Placemark>
				<name>France</name>
				<Point>
					<altitudeMode>relativeToGround</altitudeMode>
					<coordinates>2.21,46.22,0.0</coordinates>
				</Point>
			</Placemark>
			<Placemark>
				<name>Italy</name>
				<Point>
					<altitudeMode>relativeToGround</altitudeMode>
					<coordinates>12.57,41.87,0.0</coordinates>
				</Point>
			</Placemark>
			<Placemark>
				<name>Spain</name>
				<Point>
					<altitudeMode>relativeToGround</altitudeMode>
					<coordinates>-3.75,40.46,0.0</coordinates>
				</Point>
			</Placemark>
			<Placemark>
				<name>Finland</name>
				<Point>
					<altitudeMode>relativeToGround</altitudeMode>
					<coordinates>25.75,61.92,0.0</coordinates>
				</Point>
			</Placemark>
		</Folder>
		<Folder>
			<name>Spain4EWuhan.MCC</name>
			<description>Counts layer</description>
			<Folder>
				<name>counts</name>
				<Placemark>
					<name></name>
					<description>area[count:4.0]</description>
					<TimeSpan>
						<begin>2019-12-08</begin>
						<end>2019-12-20</end>
					</TimeSpan>
					<styleUrl>KmlStyle [strokeColor=null, strokeWidth=null, fillColor=java.awt.Color[r=250,g=50,b=50]]</styleUrl>
					<Polygon>
						<tessellate>1</tessellate>
						<outerBoundaryIs>
							<LinearRing>
								<coordinates>114.31,31.514097120131602,0.0 114.49641034918278,31.500058008441854,0.0 114.67715671423383,31.458367244677177,0.0 114.84674720831315,31.390291581598007,0.0 115.00002891007506,31.297899463779064,0.0 115.13234443257582,31.183998178967606,0.0 115.23967343561912,31.052048560065803,0.0 115.3187547817586,30.90605982947425,0.0 115.36718562430889,30.750467780898113,0.0 115.38349441662629,30.59,0.0 115.36718562430889,30.429532219101887,0.0 115.3187547817586,30.27394017052575,0.0 115.23967343561912,30.127951439934197,0.0 115.13234443257582,29.996001821032394,0.0 115.00002891007506,29.882100536220936,0.0 114.84674720831315,29.789708418401993,0.0 114.67715671423383,29.721632755322823,0.0 114.49641034918278,29.679941991558145,0.0 114.31,29.665902879868398,0.0 114.12358965081722,29.679941991558145,0.0 113.94284328576617,29.721632755322823,0.0 113.77325279168686,29.789708418401993,0.0 113.61997108992495,29.882100536220936,0.0 113.48765556742418,29.99600182103239,0.0 113.38032656438088,30.127951439934197,0.0 113.3012452182414,30.27394017052575,0.0 113.25281437569112,30.429532219101887,0.0 113.23650558337371,30.59,0.0 113.25281437569112,30.75046778089811,0.0 113.3012452182414,30.90605982947425,0.0 113.38032656438088,31.052048560065803,0.0 113.48765556742418,31.183998178967606,0.0 113.61997108992495,31.297899463779064,0.0 113.77325279168686,31.390291581598007,0.0 113.94284328576617,31.458367244677177,0.0 114.12358965081722,31.500058008441854,0.0								 114.31,31.514097120131602,0.0								</coordinates>
							</LinearRing>
						</outerBoundaryIs>
					</Polygon>
				</Placemark>
				<Placemark>
					<name></name>
					<description>area[count:7.0]</description>
					<TimeSpan>
						<begin>2019-12-20</begin>
						<end>2019-12-31</end>
					</TimeSpan>
					<styleUrl>KmlStyle [strokeColor=null, strokeWidth=null, fillColor=java.awt.Color[r=250,g=50,b=50]]</styleUrl>
					<Polygon>
						<tessellate>1</tessellate>
						<outerBoundaryIs>
							<LinearRing>
								<coordinates>114.31,31.682257317953585,0.0 114.53033189326267,31.665663475005008,0.0 114.74396911344186,31.61638614168039,0.0 114.9444204017081,31.53592258481726,0.0 115.12559514710065,31.42671764887438,0.0 115.28198844665961,31.292089470570016,0.0 115.4088483691167,31.13612865897679,0.0 115.50232033992228,30.963574004434996,0.0 115.55956426054252,30.77966849280601,0.0 115.57884080341621,30.59,0.0 115.55956426054252,30.40033150719399,0.0 115.50232033992228,30.216425995565004,0.0 115.4088483691167,30.04387134102321,0.0 115.28198844665961,29.887910529429984,0.0 115.12559514710065,29.75328235112562,0.0 114.9444204017081,29.64407741518274,0.0 114.74396911344186,29.56361385831961,0.0 114.53033189326267,29.51433652499499,0.0 114.31,29.497742682046415,0.0 114.08966810673734,29.51433652499499,0.0 113.87603088655814,29.56361385831961,0.0 113.6755795982919,29.64407741518274,0.0 113.49440485289935,29.75328235112562,0.0 113.3380115533404,29.887910529429984,0.0 113.21115163088331,30.04387134102321,0.0 113.11767966007773,30.216425995565004,0.0 113.06043573945749,30.40033150719399,0.0 113.04115919658379,30.59,0.0 113.06043573945749,30.779668492806007,0.0 113.11767966007773,30.963574004434996,0.0 113.21115163088331,31.13612865897679,0.0 113.3380115533404,31.292089470570016,0.0 113.49440485289935,31.42671764887438,0.0 113.6755795982919,31.53592258481726,0.0 113.87603088655814,31.61638614168039,0.0 114.08966810673734,31.665663475005008,0.0								 114.31,31.682257317953585,0.0								</coordinates>
							</LinearRing>
						</outerBoundaryIs>
					</Polygon>
				</Placemark>
				<Placemark>
					<name></name>
					<description>area[count:17.0]</description>
					<TimeSpan>
						<begin>2019-12-31</begin>
						<end>2020-01-11</end>
					</TimeSpan>
					<styleUrl>KmlStyle [strokeColor=null, strokeWidth=null, fillColor=java.awt.Color[r=250,g=50,b=50]]</styleUrl>
					<Polygon>
						<tessellate>1</tessellate>
						<outerBoundaryIs>
							<LinearRing>
								<coordinates>114.31,32.1142248038206,0.0 114.61746906545146,32.09106840413604,0.0 114.91559583893604,32.022302800569065,0.0 115.19532188930083,31.910017401186987,0.0 115.44814788205369,31.757623941030882,0.0 115.66639182734099,31.569752818272775,0.0 115.8434224933219,31.352112401910297,0.0 115.97386089279244,31.11131558586326,0.0 116.05374372098973,30.854678859538183,0.0 116.08064377860164,30.59,0.0 116.05374372098973,30.32532114046182,0.0 115.97386089279244,30.06868441413674,0.0 115.8434224933219,29.827887598089703,0.0 115.66639182734099,29.610247181727225,0.0 115.44814788205369,29.422376058969117,0.0 115.19532188930083,29.269982598813012,0.0 114.91559583893604,29.157697199430938,0.0 114.61746906545146,29.088931595863965,0.0 114.31,29.065775196179402,0.0 114.00253093454855,29.088931595863965,0.0 113.70440416106396,29.157697199430935,0.0 113.42467811069918,29.269982598813012,0.0 113.17185211794632,29.422376058969117,0.0 112.95360817265902,29.610247181727225,0.0 112.77657750667811,29.827887598089703,0.0 112.64613910720756,30.06868441413674,0.0 112.56625627901028,30.32532114046182,0.0 112.53935622139836,30.59,0.0 112.56625627901028,30.85467885953818,0.0 112.64613910720756,31.11131558586326,0.0 112.77657750667811,31.352112401910297,0.0 112.95360817265902,31.569752818272775,0.0 113.17185211794632,31.757623941030882,0.0 113.42467811069918,31.910017401186987,0.0 113.70440416106396,32.022302800569065,0.0 114.00253093454855,32.09106840413604,0.0								 114.31,32.1142248038206,0.0								</coordinates>
							</LinearRing>
						</outerBoundaryIs>
					</Polygon>
				</Placemark>
				<Placemark>
					<name></name>
					<description>area[count:4.0]</description>
					<TimeSpan>
						<begin>2020-01-11</begin>
						<end>2020-01-23</end>
					</TimeSpan>
					<styleUrl>KmlStyle [strokeColor=null, strokeWidth=null, fillColor=java.awt.Color[r=250,g=50,b=50]]</styleUrl>
					<Polygon>
						<tessellate>1</tessellate>
						<outerBoundaryIs>
							<LinearRing>
								<coordinates>114.31,31.514097120131602,0.0 114.49641034918278,31.500058008441854,0.0 114.67715671423383,31.458367244677177,0.0 114.84674720831315,31.390291581598007,0.0 115.00002891007506,31.297899463779064,0.0 115.13234443257582,31.183998178967606,0.0 115.23967343561912,31.052048560065803,0.0 115.3187547817586,30.90605982947425,0.0 115.36718562430889,30.750467780898113,0.0 115.38349441662629,30.59,0.0 115.36718562430889,30.429532219101887,0.0 115.3187547817586,30.27394017052575,0.0 115.23967343561912,30.127951439934197,0.0 115.13234443257582,29.996001821032394,0.0 115.00002891007506,29.882100536220936,0.0 114.84674720831315,29.789708418401993,0.0 114.67715671423383,29.721632755322823,0.0 114.49641034918278,29.679941991558145,0.0 114.31,29.665902879868398,0.0 114.12358965081722,29.679941991558145,0.0 113.94284328576617,29.721632755322823,0.0 113.77325279168686,29.789708418401993,0.0 113.61997108992495,29.882100536220936,0.0 113.48765556742418,29.99600182103239,0.0 113.38032656438088,30.127951439934197,0.0 113.3012452182414,30.27394017052575,0.0 113.25281437569112,30.429532219101887,0.0 113.23650558337371,30.59,0.0 113.25281437569112,30.75046778089811,0.0 113.3012452182414,30.90605982947425,0.0 113.38032656438088,31.052048560065803,0.0 113.48765556742418,31.183998178967606,0.0 113.61997108992495,31.297899463779064,0.0 113.77325279168686,31.390291581598007,0.0 113.94284328576617,31.458367244677177,0.0 114.12358965081722,31.500058008441854,0.0								 114.31,31.514097120131602,0.0								</coordinates>
							</LinearRing>
						</outerBoundaryIs>
					</Polygon>
				</Placemark>
				<Placemark>
					<name></name>
					<description>area[count:5.0]</description>
					<TimeSpan>
						<begin>2020-01-11</begin>
						<end>2020-01-23</end>
					</TimeSpan>
					<styleUrl>KmlStyle [strokeColor=null, strokeWidth=null, fillColor=java.awt.Color[r=250,g=50,b=50]]</styleUrl>
					<Polygon>
						<tessellate>1</tessellate>
						<outerBoundaryIs>
							<LinearRing>
								<coordinates>1.17,53.333350907779824,0.0 1.4495463914990347,53.31841159791316,0.0 1.7205989073496712,53.274047591683825,0.0 1.9749217540169783,53.201606866971815,0.0 2.2047874604985402,53.10329049854074,0.0 2.403211673620574,52.98208577949488,0.0 2.5641653740748644,52.84167545388991,0.0 2.682758065119609,52.68632581841828,0.0 2.755386367848211,52.52075709314309,0.0 2.7798435080339567,52.35,0.0 2.755386367848211,52.17924290685691,0.0 2.6827580651196095,52.01367418158172,0.0 2.5641653740748644,51.85832454611009,0.0 2.403211673620574,51.71791422050512,0.0 2.2047874604985402,51.596709501459266,0.0 1.9749217540169783,51.49839313302819,0.0 1.7205989073496715,51.42595240831618,0.0 1.4495463914990354,51.38158840208684,0.0 1.1700000000000002,51.36664909222018,0.0 0.8904536085009648,51.38158840208684,0.0 0.6194010926503288,51.42595240831618,0.0 0.3650782459830213,51.49839313302819,0.0 0.13521253950145984,51.596709501459266,0.0 -0.06321167362057434,51.71791422050512,0.0 -0.22416537407486437,51.85832454611009,0.0 -0.34275806511960916,52.01367418158172,0.0 -0.4153863678482115,52.17924290685691,0.0 -0.4398435080339569,52.35,0.0 -0.4153863678482117,52.52075709314309,0.0 -0.3427580651196094,52.68632581841828,0.0 -0.2241653740748646,52.84167545388991,0.0 -0.06321167362057478,52.98208577949488,0.0 0.13521253950145917,53.10329049854074,0.0 0.36507824598302085,53.201606866971815,0.0 0.6194010926503275,53.274047591683825,0.0 0.8904536085009649,53.31841159791316,0.0								 1.17,53.333350907779824,0.0								</coordinates>
							</LinearRing>
						</outerBoundaryIs>
					</Polygon>
				</Placemark>
				<Placemark>
					<name></name>
					<description>area[count:1.0]</description>
					<TimeSpan>
						<begin>2020-01-23</begin>
						<end>2020-02-02</end>
					</TimeSpan>
					<styleUrl>KmlStyle [strokeColor=null, strokeWidth=null, fillColor=java.awt.Color[r=250,g=50,b=50]]</styleUrl>
					<Polygon>
						<tessellate>1</tessellate>
						<outerBoundaryIs>
							<LinearRing>
								<coordinates>114.31,31.307554824558995,0.0 114.45474630695179,31.29665355443701,0.0 114.595094570612,31.264280973647413,0.0 114.726780380009,31.211420706676176,0.0 114.84580252846047,31.13967888598663,0.0 114.94854458821382,31.05123535049732,0.0 115.03188479377346,30.948777412279497,0.0 115.09329089516561,30.835418203939692,0.0 115.13089709907247,30.714602087660783,0.0 115.143560760018,30.59,0.0 115.13089709907247,30.465397912339217,0.0 115.09329089516561,30.344581796060307,0.0 115.03188479377346,30.231222587720502,0.0 114.94854458821382,30.12876464950268,0.0 114.84580252846047,30.04032111401337,0.0 114.726780380009,29.968579293323824,0.0 114.595094570612,29.915719026352587,0.0 114.45474630695179,29.88334644556299,0.0 114.31,29.872445175441005,0.0 114.16525369304821,29.88334644556299,0.0 114.024905429388,29.915719026352587,0.0 113.893219619991,29.968579293323824,0.0 113.77419747153954,30.04032111401337,0.0 113.67145541178618,30.12876464950268,0.0 113.58811520622655,30.231222587720502,0.0 113.5267091048344,30.344581796060307,0.0 113.48910290092753,30.465397912339217,0.0 113.476439239982,30.59,0.0 113.48910290092753,30.714602087660783,0.0 113.5267091048344,30.835418203939692,0.0 113.58811520622655,30.948777412279497,0.0 113.67145541178618,31.05123535049732,0.0 113.77419747153954,31.13967888598663,0.0 113.893219619991,31.211420706676176,0.0 114.024905429388,31.264280973647413,0.0 114.16525369304821,31.29665355443701,0.0								 114.31,31.307554824558995,0.0								</coordinates>
							</LinearRing>
						</outerBoundaryIs>
					</Polygon>
				</Placemark>
				<Placemark>
					<name></name>
					<description>area[count:7.0]</description>
					<TimeSpan>
						<begin>2020-01-23</begin>
						<end>2020-02-02</end>
					</TimeSpan>
					<styleUrl>KmlStyle [strokeColor=null, strokeWidth=null, fillColor=java.awt.Color[r=250,g=50,b=50]]</styleUrl>
					<Polygon>
						<tessellate>1</tessellate>
						<outerBoundaryIs>
							<LinearRing>
								<coordinates>1.17,53.44225731795358,0.0 1.4805062388275183,53.42566347500501,0.0 1.7815779027120007,53.37638614168039,0.0 2.0640670814959297,53.29592258481726,0.0 2.3193904844283786,53.186717648874385,0.0 2.5397902391111193,53.05208947057002,0.0 2.718569610525775,52.89612865897679,0.0 2.8502964779386373,52.723574004434994,0.0 2.9309683871403793,52.53966849280601,0.0 2.9581341629918603,52.35,0.0 2.9309683871403793,52.160331507193995,0.0 2.8502964779386377,51.97642599556501,0.0 2.718569610525775,51.80387134102321,0.0 2.5397902391111193,51.647910529429986,0.0 2.3193904844283786,51.51328235112562,0.0 2.0640670814959297,51.40407741518274,0.0 1.781577902712001,51.32361385831961,0.0 1.4805062388275188,51.27433652499499,0.0 1.1700000000000002,51.25774268204642,0.0 0.8594937611724813,51.27433652499499,0.0 0.5584220972879994,51.32361385831961,0.0 0.27593291850406965,51.40407741518274,0.0 0.020609515571621495,51.51328235112562,0.0 -0.19979023911111926,51.647910529429986,0.0 -0.37856961052577454,51.80387134102321,0.0 -0.5102964779386374,51.97642599556501,0.0 -0.5909683871403792,52.160331507193995,0.0 -0.6181341629918602,52.35,0.0 -0.5909683871403795,52.53966849280601,0.0 -0.5102964779386376,52.723574004434994,0.0 -0.378569610525775,52.89612865897679,0.0 -0.1997902391111197,53.05208947057002,0.0 0.02060951557162105,53.186717648874385,0.0 0.2759329185040691,53.29592258481726,0.0 0.558422097287998,53.37638614168039,0.0 0.8594937611724816,53.42566347500501,0.0								 1.17,53.44225731795358,0.0								</coordinates>
							</LinearRing>
						</outerBoundaryIs>
					</Polygon>
				</Placemark>
				<Placemark>
					<name></name>
					<description>area[count:3.0]</description>
					<TimeSpan>
						<begin>2020-01-23</begin>
						<end>2020-02-02</end>
					</TimeSpan>
					<styleUrl>KmlStyle [strokeColor=null, strokeWidth=null, fillColor=java.awt.Color[r=250,g=50,b=50]]</styleUrl>
					<Polygon>
						<tessellate>1</tessellate>
						<outerBoundaryIs>
							<LinearRing>
								<coordinates>2.21,47.080774051095666,0.0 2.4260337456905616,47.067696959110734,0.0 2.635503415336666,47.02886302397859,0.0 2.8320443790228826,46.96545219516729,0.0 3.009684839022133,46.879391178622846,0.0 3.1630272798477495,46.77329489478398,0.0 3.287412469030265,46.65038702554783,0.0 3.379061025538311,46.51440206432675,0.0 3.435188254358799,46.36947184535574,0.0 3.4540887580457658,46.22,0.0 3.435188254358799,46.07052815464426,0.0 3.3790610255383116,45.925597935673245,0.0 3.287412469030265,45.78961297445217,0.0 3.1630272798477495,45.66670510521602,0.0 3.0096848390221336,45.56060882137715,0.0 2.8320443790228826,45.47454780483271,0.0 2.6355034153366663,45.41113697602141,0.0 2.426033745690562,45.372303040889264,0.0 2.21,45.35922594890433,0.0 1.9939662543094379,45.372303040889264,0.0 1.784496584663334,45.41113697602141,0.0 1.5879556209771168,45.47454780483271,0.0 1.4103151609778668,45.56060882137715,0.0 1.2569727201522505,45.66670510521602,0.0 1.132587530969735,45.78961297445217,0.0 1.0409389744616886,45.925597935673245,0.0 0.9848117456412009,46.07052815464426,0.0 0.9659112419542342,46.22,0.0 0.9848117456412007,46.36947184535574,0.0 1.0409389744616886,46.51440206432675,0.0 1.1325875309697349,46.65038702554783,0.0 1.25697272015225,46.77329489478398,0.0 1.4103151609778664,46.879391178622846,0.0 1.5879556209771164,46.96545219516729,0.0 1.7844965846633332,47.02886302397859,0.0 1.993966254309438,47.067696959110734,0.0								 2.21,47.080774051095666,0.0								</coordinates>
							</LinearRing>
						</outerBoundaryIs>
					</Polygon>
				</Placemark>
				<Placemark>
					<name></name>
					<description>area[count:1.0]</description>
					<TimeSpan>
						<begin>2020-02-02</begin>
						<end>2020-02-13</end>
					</TimeSpan>
					<styleUrl>KmlStyle [strokeColor=null, strokeWidth=null, fillColor=java.awt.Color[r=250,g=50,b=50]]</styleUrl>
					<Polygon>
						<tessellate>1</tessellate>
						<outerBoundaryIs>
							<LinearRing>
								<coordinates>114.31,31.307554824558995,0.0 114.45474630695179,31.29665355443701,0.0 114.595094570612,31.264280973647413,0.0 114.726780380009,31.211420706676176,0.0 114.84580252846047,31.13967888598663,0.0 114.94854458821382,31.05123535049732,0.0 115.03188479377346,30.948777412279497,0.0 115.09329089516561,30.835418203939692,0.0 115.13089709907247,30.714602087660783,0.0 115.143560760018,30.59,0.0 115.13089709907247,30.465397912339217,0.0 115.09329089516561,30.344581796060307,0.0 115.03188479377346,30.231222587720502,0.0 114.94854458821382,30.12876464950268,0.0 114.84580252846047,30.04032111401337,0.0 114.726780380009,29.968579293323824,0.0 114.595094570612,29.915719026352587,0.0 114.45474630695179,29.88334644556299,0.0 114.31,29.872445175441005,0.0 114.16525369304821,29.88334644556299,0.0 114.024905429388,29.915719026352587,0.0 113.893219619991,29.968579293323824,0.0 113.77419747153954,30.04032111401337,0.0 113.67145541178618,30.12876464950268,0.0 113.58811520622655,30.231222587720502,0.0 113.5267091048344,30.344581796060307,0.0 113.48910290092753,30.465397912339217,0.0 113.476439239982,30.59,0.0 113.48910290092753,30.714602087660783,0.0 113.5267091048344,30.835418203939692,0.0 113.58811520622655,30.948777412279497,0.0 113.67145541178618,31.05123535049732,0.0 113.77419747153954,31.13967888598663,0.0 113.893219619991,31.211420706676176,0.0 114.024905429388,31.264280973647413,0.0 114.16525369304821,31.29665355443701,0.0								 114.31,31.307554824558995,0.0								</coordinates>
							</LinearRing>
						</outerBoundaryIs>
					</Polygon>
				</Placemark>
				<Placemark>
					<name></name>
					<description>area[count:6.0]</description>
					<TimeSpan>
						<begin>2020-02-02</begin>
						<end>2020-02-13</end>
					</TimeSpan>
					<styleUrl>KmlStyle [strokeColor=null, strokeWidth=null, fillColor=java.awt.Color[r=250,g=50,b=50]]</styleUrl>
					<Polygon>
						<tessellate>1</tessellate>
						<outerBoundaryIs>
							<LinearRing>
								<coordinates>1.17,53.38923170093453,0.0 1.4654321490215168,53.373443436256395,0.0 1.7518877416908958,53.32655836065497,0.0 2.0206629697784013,53.25000105342742,0.0 2.263591233985423,53.14609766961398,0.0 2.4732912819316635,53.01800526095418,0.0 2.6433914837736197,52.86961585046727,0.0 2.7687234309531803,52.705438175302206,0.0 2.8454789756763192,52.530460691040986,0.0 2.871325939556803,52.35,0.0 2.8454789756763192,52.16953930895902,0.0 2.7687234309531803,51.9945618246978,0.0 2.64339148377362,51.83038414953273,0.0 2.4732912819316635,51.68199473904582,0.0 2.2635912339854234,51.55390233038602,0.0 2.0206629697784013,51.449998946572585,0.0 1.751887741690896,51.37344163934503,0.0 1.4654321490215174,51.32655656374361,0.0 1.1700000000000002,51.31076829906547,0.0 0.8745678509784828,51.32655656374361,0.0 0.5881122583091042,51.37344163934503,0.0 0.3193370302215981,51.449998946572585,0.0 0.07640876601457691,51.55390233038602,0.0 -0.13329128193166317,51.68199473904582,0.0 -0.3033914837736196,51.83038414953273,0.0 -0.4287234309531802,51.9945618246978,0.0 -0.5054789756763192,52.16953930895902,0.0 -0.5313259395568033,52.35,0.0 -0.5054789756763194,52.530460691040986,0.0 -0.42872343095318044,52.705438175302206,0.0 -0.30339148377362,52.86961585046727,0.0 -0.13329128193166362,53.01800526095418,0.0 0.07640876601457625,53.14609766961398,0.0 0.31933703022159754,53.25000105342742,0.0 0.5881122583091029,53.32655836065497,0.0 0.8745678509784829,53.373443436256395,0.0								 1.17,53.38923170093453,0.0								</coordinates>
							</LinearRing>
						</outerBoundaryIs>
					</Polygon>
				</Placemark>
				<Placemark>
					<name></name>
					<description>area[count:1.0]</description>
					<TimeSpan>
						<begin>2020-02-02</begin>
						<end>2020-02-13</end>
					</TimeSpan>
					<styleUrl>KmlStyle [strokeColor=null, strokeWidth=null, fillColor=java.awt.Color[r=250,g=50,b=50]]</styleUrl>
					<Polygon>
						<tessellate>1</tessellate>
						<outerBoundaryIs>
							<LinearRing>
								<coordinates>2.21,46.937554824558994,0.0 2.3900891375506683,46.92665355443701,0.0 2.5647063577863602,46.89428097364741,0.0 2.728546004830791,46.841420706676175,0.0 2.876629893915378,46.76967888598663,0.0 3.0044585710043488,46.68123535049732,0.0 3.108148026428787,46.57877741227949,0.0 3.184547708555017,46.46541820393969,0.0 3.2313362517017383,46.34460208766078,0.0 3.2470920096615825,46.22,0.0 3.2313362517017383,46.095397912339216,0.0 3.184547708555017,45.974581796060306,0.0 3.108148026428787,45.861222587720505,0.0 3.0044585710043488,45.75876464950268,0.0 2.876629893915378,45.67032111401337,0.0 2.728546004830791,45.59857929332382,0.0 2.5647063577863602,45.545719026352586,0.0 2.3900891375506688,45.51334644556299,0.0 2.21,45.502445175441004,0.0 2.0299108624493316,45.51334644556299,0.0 1.8552936422136397,45.545719026352586,0.0 1.6914539951692085,45.59857929332382,0.0 1.5433701060846219,45.67032111401337,0.0 1.4155414289956512,45.75876464950268,0.0 1.3118519735712133,45.861222587720505,0.0 1.235452291444983,45.974581796060306,0.0 1.1886637482982618,46.095397912339216,0.0 1.1729079903384174,46.22,0.0 1.1886637482982616,46.34460208766078,0.0 1.2354522914449828,46.46541820393969,0.0 1.311851973571213,46.57877741227949,0.0 1.4155414289956512,46.68123535049732,0.0 1.5433701060846217,46.76967888598663,0.0 1.6914539951692082,46.841420706676175,0.0 1.855293642213639,46.89428097364741,0.0 2.0299108624493316,46.92665355443701,0.0								 2.21,46.937554824558994,0.0								</coordinates>
							</LinearRing>
						</outerBoundaryIs>
					</Polygon>
				</Placemark>
				<Placemark>
					<name></name>
					<description>area[count:12.0]</description>
					<TimeSpan>
						<begin>2020-02-13</begin>
						<end>2020-02-23</end>
					</TimeSpan>
					<styleUrl>KmlStyle [strokeColor=null, strokeWidth=null, fillColor=java.awt.Color[r=250,g=50,b=50]]</styleUrl>
					<Polygon>
						<tessellate>1</tessellate>
						<outerBoundaryIs>
							<LinearRing>
								<coordinates>1.17,53.67595009355652,0.0 1.5469402774014898,53.65580593224173,0.0 1.9124274152151193,53.595985518445445,0.0 2.2553562717038362,53.4983064651703,0.0 2.5653071270936065,53.365736701022065,0.0 2.8328622814861113,53.20230429120084,0.0 3.049892206904576,53.01297504677826,0.0 3.2098025588876014,52.80350164104089,0.0 3.307734542308726,52.58024881742339,0.0 3.3407125434076734,52.35,0.0 3.307734542308726,52.119751182576614,0.0 3.209802558887602,51.896498358959114,0.0 3.0498922069045764,51.687024953221744,0.0 2.8328622814861113,51.497695708799164,0.0 2.565307127093607,51.33426329897794,0.0 2.2553562717038362,51.2016935348297,0.0 1.9124274152151197,51.10401448155456,0.0 1.5469402774014906,51.044194067758276,0.0 1.1700000000000002,51.02404990644348,0.0 0.7930597225985097,51.044194067758276,0.0 0.4275725847848807,51.10401448155456,0.0 0.08464372829616296,51.2016935348297,0.0 -0.22530712709360667,51.33426329897794,0.0 -0.49286228148611144,51.497695708799164,0.0 -0.7098922069045757,51.68702495322174,0.0 -0.8698025588876015,51.896498358959114,0.0 -0.967734542308726,52.119751182576614,0.0 -1.0007125434076736,52.35,0.0 -0.9677345423087265,52.58024881742339,0.0 -0.8698025588876015,52.80350164104089,0.0 -0.7098922069045761,53.01297504677826,0.0 -0.4928622814861119,53.20230429120084,0.0 -0.22530712709360734,53.365736701022065,0.0 0.08464372829616229,53.4983064651703,0.0 0.42757258478487903,53.595985518445445,0.0 0.7930597225985099,53.65580593224173,0.0								 1.17,53.67595009355652,0.0								</coordinates>
							</LinearRing>
						</outerBoundaryIs>
					</Polygon>
				</Placemark>
				<Placemark>
					<name></name>
					<description>area[count:4.0]</description>
					<TimeSpan>
						<begin>2020-02-13</begin>
						<end>2020-02-23</end>
					</TimeSpan>
					<styleUrl>KmlStyle [strokeColor=null, strokeWidth=null, fillColor=java.awt.Color[r=250,g=50,b=50]]</styleUrl>
					<Polygon>
						<tessellate>1</tessellate>
						<outerBoundaryIs>
							<LinearRing>
								<coordinates>2.21,47.144097120131605,0.0 2.441926324904634,47.13005800844186,0.0 2.6668056857874234,47.08836724467717,0.0 2.8778052370623923,47.02029158159801,0.0 3.0685138641349763,46.92789946377906,0.0 3.2331369818747957,46.81399817896761,0.0 3.3666726001526426,46.6820485600658,0.0 3.465063306779429,46.53605982947425,0.0 3.5253195499223997,46.38046778089811,0.0 3.5456104741247856,46.22,0.0 3.5253195499223997,46.05953221910189,0.0 3.465063306779429,45.90394017052575,0.0 3.3666726001526426,45.757951439934196,0.0 3.2331369818747957,45.62600182103239,0.0 3.0685138641349763,45.512100536220935,0.0 2.8778052370623923,45.41970841840199,0.0 2.6668056857874234,45.351632755322825,0.0 2.4419263249046343,45.30994199155814,0.0 2.21,45.29590287986839,0.0 1.978073675095366,45.30994199155814,0.0 1.7531943142125765,45.351632755322825,0.0 1.5421947629376072,45.41970841840199,0.0 1.3514861358650236,45.512100536220935,0.0 1.1868630181252047,45.62600182103239,0.0 1.0533273998473576,45.757951439934196,0.0 0.954936693220571,45.90394017052575,0.0 0.8946804500776002,46.05953221910189,0.0 0.8743895258752146,46.22,0.0 0.8946804500776,46.38046778089811,0.0 0.9549366932205707,46.53605982947425,0.0 1.0533273998473571,46.6820485600658,0.0 1.1868630181252044,46.81399817896761,0.0 1.3514861358650232,46.92789946377906,0.0 1.5421947629376067,47.02029158159801,0.0 1.7531943142125757,47.08836724467717,0.0 1.978073675095366,47.13005800844186,0.0								 2.21,47.144097120131605,0.0								</coordinates>
							</LinearRing>
						</outerBoundaryIs>
					</Polygon>
				</Placemark>
				<Placemark>
					<name></name>
					<description>area[count:1.0]</description>
					<TimeSpan>
						<begin>2020-02-13</begin>
						<end>2020-02-23</end>
					</TimeSpan>
					<styleUrl>KmlStyle [strokeColor=null, strokeWidth=null, fillColor=java.awt.Color[r=250,g=50,b=50]]</styleUrl>
					<Polygon>
						<tessellate>1</tessellate>
						<outerBoundaryIs>
							<LinearRing>
								<coordinates>12.57,42.58755482455899,0.0 12.737327236821457,42.57665355443701,0.0 12.899570320223761,42.54428097364741,0.0 13.051799576216695,42.49142070667617,0.0 13.189389595888635,42.41967888598663,0.0 13.308159776115756,42.331235350497316,0.0 13.40450134507247,42.22877741227949,0.0 13.475487012937213,42.11541820393969,0.0 13.518959916112395,41.99460208766078,0.0 13.533599152433391,41.87,0.0 13.518959916112395,41.745397912339214,0.0 13.475487012937213,41.624581796060305,0.0 13.40450134507247,41.5112225877205,0.0 13.308159776115756,41.40876464950268,0.0 13.189389595888635,41.32032111401337,0.0 13.051799576216695,41.24857929332382,0.0 12.899570320223761,41.195719026352585,0.0 12.737327236821457,41.163346445562986,0.0 12.57,41.152445175441,0.0 12.402672763178543,41.163346445562986,0.0 12.24042967977624,41.195719026352585,0.0 12.088200423783306,41.24857929332382,0.0 11.950610404111366,41.32032111401337,0.0 11.831840223884244,41.40876464950268,0.0 11.73549865492753,41.5112225877205,0.0 11.664512987062787,41.624581796060305,0.0 11.621040083887605,41.745397912339214,0.0 11.60640084756661,41.87,0.0 11.621040083887605,41.99460208766078,0.0 11.664512987062787,42.11541820393969,0.0 11.73549865492753,42.22877741227949,0.0 11.831840223884244,42.331235350497316,0.0 11.950610404111366,42.41967888598663,0.0 12.088200423783304,42.49142070667617,0.0 12.240429679776238,42.54428097364741,0.0 12.402672763178543,42.57665355443701,0.0								 12.57,42.58755482455899,0.0								</coordinates>
							</LinearRing>
						</outerBoundaryIs>
					</Polygon>
				</Placemark>
				<Placemark>
					<name></name>
					<description>area[count:2.0]</description>
					<TimeSpan>
						<begin>2020-02-13</begin>
						<end>2020-02-23</end>
					</TimeSpan>
					<styleUrl>KmlStyle [strokeColor=null, strokeWidth=null, fillColor=java.awt.Color[r=250,g=50,b=50]]</styleUrl>
					<Polygon>
						<tessellate>1</tessellate>
						<outerBoundaryIs>
							<LinearRing>
								<coordinates>-3.75,41.25240674318419,0.0 -3.569151834601597,41.24036830422694,0.0 -3.393798649195237,41.204618769231175,0.0 -3.2292684615864995,41.1462443697276,0.0 -3.0805604382695835,41.06701878230625,0.0 -2.9521929972830825,40.96934923635086,0.0 -2.8480665183643126,40.856203371592095,0.0 -2.7713448318846794,40.73101906787608,0.0 -2.72435908746482,40.59759998692492,0.0 -2.708536923172999,40.46,0.0 -2.72435908746482,40.32240001307508,0.0 -2.7713448318846794,40.18898093212392,0.0 -2.8480665183643126,40.06379662840791,0.0 -2.9521929972830825,39.95065076364914,0.0 -3.080560438269583,39.85298121769375,0.0 -3.2292684615864995,39.773755630272404,0.0 -3.393798649195237,39.71538123076883,0.0 -3.5691518346015965,39.67963169577306,0.0 -3.75,39.66759325681581,0.0 -3.930848165398403,39.67963169577306,0.0 -4.106201350804763,39.71538123076883,0.0 -4.270731538413501,39.773755630272404,0.0 -4.4194395617304165,39.85298121769375,0.0 -4.547807002716917,39.95065076364914,0.0 -4.651933481635687,40.06379662840791,0.0 -4.728655168115321,40.18898093212392,0.0 -4.77564091253518,40.32240001307508,0.0 -4.791463076827001,40.46,0.0 -4.77564091253518,40.59759998692492,0.0 -4.728655168115321,40.73101906787608,0.0 -4.651933481635687,40.856203371592095,0.0 -4.547807002716918,40.96934923635086,0.0 -4.419439561730417,41.06701878230625,0.0 -4.270731538413501,41.1462443697276,0.0 -4.1062013508047635,41.204618769231175,0.0 -3.930848165398403,41.24036830422694,0.0								 -3.75,41.25240674318419,0.0								</coordinates>
							</LinearRing>
						</outerBoundaryIs>
					</Polygon>
				</Placemark>
				<Placemark>
					<name></name>
					<description>area[count:24.0]</description>
					<TimeSpan>
						<begin>2020-02-23</begin>
						<end>2020-03-05</end>
					</TimeSpan>
					<styleUrl>KmlStyle [strokeColor=null, strokeWidth=null, fillColor=java.awt.Color[r=250,g=50,b=50]]</styleUrl>
					<Polygon>
						<tessellate>1</tessellate>
						<outerBoundaryIs>
							<LinearRing>
								<coordinates>1.17,54.11477361022684,0.0 1.6716887569316188,54.08796273366274,0.0 2.158133954850631,54.00834473888787,0.0 2.614555202571414,53.87833877838482,0.0 3.0270843714422675,53.70189501747729,0.0 3.3831869714168827,53.4843746105556,0.0 3.672043005191641,53.23238680511342,0.0 3.8848757283485016,52.953588123107146,0.0 4.015218326292898,52.65644972141058,0.0 4.059110405142828,52.35,0.0 4.015218326292898,52.04355027858942,0.0 3.884875728348502,51.74641187689286,0.0 3.672043005191641,51.46761319488658,0.0 3.3831869714168827,51.215625389444405,0.0 3.0270843714422684,50.99810498252271,0.0 2.614555202571414,50.82166122161518,0.0 2.1581339548506313,50.69165526111213,0.0 1.67168875693162,50.61203726633726,0.0 1.1700000000000004,50.58522638977316,0.0 0.6683112430683806,50.61203726633726,0.0 0.18186604514936922,50.69165526111213,0.0 -0.2745552025714144,50.82166122161518,0.0 -0.6870843714422676,50.99810498252271,0.0 -1.0431869714168824,51.215625389444405,0.0 -1.33204300519164,51.46761319488658,0.0 -1.5448757283485013,51.74641187689286,0.0 -1.6752183262928986,52.04355027858942,0.0 -1.7191104051428283,52.35,0.0 -1.675218326292899,52.65644972141058,0.0 -1.5448757283485017,52.953588123107146,0.0 -1.332043005191641,53.23238680511342,0.0 -1.0431869714168833,53.4843746105556,0.0 -0.6870843714422685,53.70189501747729,0.0 -0.2745552025714155,53.87833877838482,0.0 0.18186604514936688,54.00834473888787,0.0 0.6683112430683809,54.08796273366274,0.0								 1.17,54.11477361022684,0.0								</coordinates>
							</LinearRing>
						</outerBoundaryIs>
					</Polygon>
				</Placemark>
				<Placemark>
					<name></name>
					<description>area[count:3.0]</description>
					<TimeSpan>
						<begin>2020-02-23</begin>
						<end>2020-03-05</end>
					</TimeSpan>
					<styleUrl>KmlStyle [strokeColor=null, strokeWidth=null, fillColor=java.awt.Color[r=250,g=50,b=50]]</styleUrl>
					<Polygon>
						<tessellate>1</tessellate>
						<outerBoundaryIs>
							<LinearRing>
								<coordinates>10.45,52.03077405109567,0.0 10.688387616831724,52.01769695911074,0.0 10.919531946555972,51.97886302397859,0.0 11.136409785678746,51.91545219516729,0.0 11.332431410803782,51.82939117862285,0.0 11.501640804043383,51.72329489478398,0.0 11.638896623608051,51.60038702554783,0.0 11.74002842087511,51.464402064326755,0.0 11.801963357359755,51.31947184535574,0.0 11.822819571357492,51.17,0.0 11.801963357359755,51.02052815464426,0.0 11.74002842087511,50.87559793567325,0.0 11.638896623608051,50.73961297445217,0.0 11.501640804043383,50.61670510521602,0.0 11.332431410803782,50.510608821377154,0.0 11.136409785678746,50.42454780483271,0.0 10.919531946555972,50.36113697602141,0.0 10.688387616831724,50.32230304088927,0.0 10.45,50.309225948904334,0.0 10.211612383168275,50.32230304088927,0.0 9.980468053444026,50.36113697602141,0.0 9.763590214321253,50.42454780483271,0.0 9.567568589196217,50.510608821377154,0.0 9.398359195956616,50.61670510521602,0.0 9.261103376391947,50.73961297445217,0.0 9.159971579124889,50.87559793567325,0.0 9.098036642640244,51.02052815464426,0.0 9.077180428642507,51.17,0.0 9.098036642640244,51.31947184535574,0.0 9.159971579124889,51.464402064326755,0.0 9.261103376391947,51.60038702554783,0.0 9.398359195956614,51.72329489478398,0.0 9.567568589196217,51.82939117862285,0.0 9.763590214321253,51.91545219516729,0.0 9.980468053444026,51.97886302397859,0.0 10.211612383168275,52.01769695911074,0.0								 10.45,52.03077405109567,0.0								</coordinates>
							</LinearRing>
						</outerBoundaryIs>
					</Polygon>
				</Placemark>
				<Placemark>
					<name></name>
					<description>area[count:19.0]</description>
					<TimeSpan>
						<begin>2020-02-23</begin>
						<end>2020-03-05</end>
					</TimeSpan>
					<styleUrl>KmlStyle [strokeColor=null, strokeWidth=null, fillColor=java.awt.Color[r=250,g=50,b=50]]</styleUrl>
					<Polygon>
						<tessellate>1</tessellate>
						<outerBoundaryIs>
							<LinearRing>
								<coordinates>2.21,47.81665534583193,0.0 2.6107223899208787,47.79239856346368,0.0 2.9992690327993254,47.72036524641664,0.0 3.3638341355055656,47.60274409057868,0.0 3.693340571872714,47.443108955250764,0.0 3.977776455570057,47.24631027324054,0.0 4.208499346202952,47.018327672915966,0.0 4.378498845490936,46.76608829022313,0.0 4.48260960467204,46.497256291165876,0.0 4.517668271011132,46.22,0.0 4.48260960467204,45.94274370883412,0.0 4.378498845490936,45.67391170977687,0.0 4.208499346202953,45.42167232708403,0.0 3.977776455570057,45.19368972675946,0.0 3.6933405718727146,44.99689104474923,0.0 3.3638341355055656,44.837255909421316,0.0 2.999269032799326,44.71963475358336,0.0 2.6107223899208796,44.64760143653632,0.0 2.2100000000000004,44.623344654168065,0.0 1.8092776100791208,44.64760143653632,0.0 1.4207309672006747,44.71963475358336,0.0 1.0561658644944338,44.837255909421316,0.0 0.7266594281272858,44.99689104474923,0.0 0.44222354442994294,45.19368972675945,0.0 0.21150065379704786,45.42167232708403,0.0 0.041501154509064,45.67391170977687,0.0 -0.06260960467203969,45.94274370883412,0.0 -0.09766827101113185,46.22,0.0 -0.06260960467204013,46.497256291165876,0.0 0.041501154509064,46.76608829022313,0.0 0.2115006537970472,47.018327672915966,0.0 0.4422235444299425,47.24631027324054,0.0 0.7266594281272849,47.443108955250764,0.0 1.056165864494433,47.60274409057868,0.0 1.420730967200673,47.72036524641664,0.0 1.8092776100791208,47.79239856346368,0.0								 2.21,47.81665534583193,0.0								</coordinates>
							</LinearRing>
						</outerBoundaryIs>
					</Polygon>
				</Placemark>
				<Placemark>
					<name></name>
					<description>area[count:3.0]</description>
					<TimeSpan>
						<begin>2020-02-23</begin>
						<end>2020-03-05</end>
					</TimeSpan>
					<styleUrl>KmlStyle [strokeColor=null, strokeWidth=null, fillColor=java.awt.Color[r=250,g=50,b=50]]</styleUrl>
					<Polygon>
						<tessellate>1</tessellate>
						<outerBoundaryIs>
							<LinearRing>
								<coordinates>12.57,42.730774051095665,0.0 12.770724653459016,42.71769695911074,0.0 12.965350389894256,42.678863023978586,0.0 13.14796360478951,42.615452195167286,0.0 13.313015688016929,42.529391178622845,0.0 13.455491615548032,42.42329489478398,0.0 13.571062328421089,42.30038702554783,0.0 13.65621626900705,42.16440206432675,0.0 13.708366077911185,42.01947184535574,0.0 13.725927209579018,41.87,0.0 13.708366077911185,41.720528154644256,0.0 13.65621626900705,41.575597935673244,0.0 13.571062328421089,41.43961297445217,0.0 13.455491615548032,41.316705105216016,0.0 13.313015688016929,41.21060882137715,0.0 13.14796360478951,41.12454780483271,0.0 12.965350389894256,41.06113697602141,0.0 12.770724653459016,41.022303040889255,0.0 12.57,41.00922594890433,0.0 12.369275346540984,41.022303040889255,0.0 12.174649610105744,41.06113697602141,0.0 11.99203639521049,41.12454780483271,0.0 11.826984311983072,41.21060882137715,0.0 11.684508384451968,41.316705105216016,0.0 11.568937671578912,41.43961297445217,0.0 11.48378373099295,41.575597935673244,0.0 11.431633922088816,41.720528154644256,0.0 11.414072790420983,41.87,0.0 11.431633922088816,42.01947184535574,0.0 11.48378373099295,42.16440206432675,0.0 11.568937671578912,42.30038702554783,0.0 11.684508384451966,42.42329489478398,0.0 11.826984311983072,42.529391178622845,0.0 11.99203639521049,42.615452195167286,0.0 12.174649610105744,42.678863023978586,0.0 12.369275346540984,42.71769695911074,0.0								 12.57,42.730774051095665,0.0								</coordinates>
							</LinearRing>
						</outerBoundaryIs>
					</Polygon>
				</Placemark>
				<Placemark>
					<name></name>
					<description>area[count:7.0]</description>
					<TimeSpan>
						<begin>2020-02-23</begin>
						<end>2020-03-05</end>
					</TimeSpan>
					<styleUrl>KmlStyle [strokeColor=null, strokeWidth=null, fillColor=java.awt.Color[r=250,g=50,b=50]]</styleUrl>
					<Polygon>
						<tessellate>1</tessellate>
						<outerBoundaryIs>
							<LinearRing>
								<coordinates>-3.75,41.55225731795358,0.0 -3.500718007142234,41.53566347500501,0.0 -3.2590103214946757,41.48638614168039,0.0 -3.0322211087757367,41.40592258481726,0.0 -2.8272412444530026,41.296717648874385,0.0 -2.6502989379791035,41.16208947057002,0.0 -2.506770491799122,41.00612865897679,0.0 -2.401016945121337,40.83357400443499,0.0 -2.3362515659476784,40.64966849280601,0.0 -2.3144422175514734,40.46,0.0 -2.3362515659476784,40.270331507193994,0.0 -2.401016945121337,40.08642599556501,0.0 -2.5067704917991214,39.91387134102321,0.0 -2.6502989379791035,39.757910529429985,0.0 -2.827241244453002,39.62328235112562,0.0 -3.0322211087757367,39.51407741518274,0.0 -3.2590103214946757,39.43361385831961,0.0 -3.500718007142233,39.38433652499499,0.0 -3.75,39.36774268204642,0.0 -3.9992819928577665,39.38433652499499,0.0 -4.240989678505324,39.43361385831961,0.0 -4.467778891224263,39.51407741518274,0.0 -4.672758755546997,39.62328235112562,0.0 -4.8497010620208965,39.757910529429985,0.0 -4.993229508200878,39.91387134102321,0.0 -5.098983054878662,40.08642599556501,0.0 -5.163748434052321,40.270331507193994,0.0 -5.185557782448527,40.46,0.0 -5.163748434052322,40.64966849280601,0.0 -5.098983054878663,40.83357400443499,0.0 -4.993229508200878,41.00612865897679,0.0 -4.8497010620208965,41.16208947057002,0.0 -4.672758755546997,41.296717648874385,0.0 -4.467778891224264,41.40592258481726,0.0 -4.240989678505326,41.48638614168039,0.0 -3.9992819928577665,41.53566347500501,0.0								 -3.75,41.55225731795358,0.0								</coordinates>
							</LinearRing>
						</outerBoundaryIs>
					</Polygon>
				</Placemark>
				<Placemark>
					<name></name>
					<description>area[count:29.0]</description>
					<TimeSpan>
						<begin>2020-03-05</begin>
						<end>2020-03-16</end>
					</TimeSpan>
					<styleUrl>KmlStyle [strokeColor=null, strokeWidth=null, fillColor=java.awt.Color[r=250,g=50,b=50]]</styleUrl>
					<Polygon>
						<tessellate>1</tessellate>
						<outerBoundaryIs>
							<LinearRing>
								<coordinates>1.17,54.268213621402076,0.0 1.7153085889735218,54.23907164629039,0.0 2.2440482524105434,54.15253118512255,0.0 2.7401535031927104,54.01122172601954,0.0 3.188550434316377,53.819436885390196,0.0 3.575614731929145,53.5830039485692,0.0 3.8895856432120364,53.30910681070104,0.0 4.1209233209026666,53.00606769772119,0.0 4.26259868672692,52.68309429973235,0.0 4.310307006385422,52.35,0.0 4.26259868672692,52.01690570026765,0.0 4.120923320902667,51.69393230227881,0.0 3.8895856432120364,51.390893189298964,0.0 3.575614731929145,51.1169960514308,0.0 3.1885504343163773,50.88056311460981,0.0 2.7401535031927104,50.68877827398046,0.0 2.2440482524105443,50.547468814877455,0.0 1.715308588973523,50.46092835370961,0.0 1.1700000000000004,50.43178637859793,0.0 0.6246914110264777,50.46092835370961,0.0 0.09595174758945668,50.547468814877455,0.0 -0.40015350319271126,50.68877827398046,0.0 -0.848550434316377,50.88056311460981,0.0 -1.2356147319291448,51.1169960514308,0.0 -1.5495856432120356,51.390893189298964,0.0 -1.7809233209026667,51.69393230227881,0.0 -1.9225986867269205,52.01690570026765,0.0 -1.9703070063854216,52.35,0.0 -1.922598686726921,52.68309429973235,0.0 -1.7809233209026667,53.00606769772119,0.0 -1.5495856432120365,53.30910681070104,0.0 -1.2356147319291457,53.5830039485692,0.0 -0.8485504343163779,53.819436885390196,0.0 -0.40015350319271215,54.01122172601954,0.0 0.09595174758945424,54.15253118512255,0.0 0.624691411026478,54.23907164629039,0.0								 1.17,54.268213621402076,0.0								</coordinates>
							</LinearRing>
						</outerBoundaryIs>
					</Polygon>
				</Placemark>
				<Placemark>
					<name></name>
					<description>area[count:42.0]</description>
					<TimeSpan>
						<begin>2020-03-05</begin>
						<end>2020-03-16</end>
					</TimeSpan>
					<styleUrl>KmlStyle [strokeColor=null, strokeWidth=null, fillColor=java.awt.Color[r=250,g=50,b=50]]</styleUrl>
					<Polygon>
						<tessellate>1</tessellate>
						<outerBoundaryIs>
							<LinearRing>
								<coordinates>2.21,48.489107591648946,0.0 2.779491856515469,48.45463474867474,0.0 3.3316799911474995,48.3522636596418,0.0 3.8497864468459757,48.18510481828811,0.0 4.318068821129017,47.958237261421765,0.0 4.722298591016346,47.6785542449576,0.0 5.050193439500072,47.35455379582447,0.0 5.291790447531815,46.99608050371714,0.0 5.439748812276516,46.614026398220034,0.0 5.4895728936919514,46.22,0.0 5.439748812276516,45.825973601779964,0.0 5.291790447531816,45.44391949628286,0.0 5.050193439500073,45.085446204175526,0.0 4.722298591016346,44.761445755042395,0.0 4.3180688211290175,44.48176273857823,0.0 3.8497864468459757,44.25489518171189,0.0 3.3316799911475,44.0877363403582,0.0 2.7794918565154703,43.985365251325256,0.0 2.2100000000000004,43.95089240835105,0.0 1.6405081434845306,43.985365251325256,0.0 1.0883200088525007,44.0877363403582,0.0 0.5702135531540236,44.25489518171189,0.0 0.10193117887098335,44.48176273857823,0.0 -0.3022985910163465,44.761445755042395,0.0 -0.6301934395000717,45.085446204175526,0.0 -0.871790447531815,45.44391949628286,0.0 -1.0197488122765161,45.825973601779964,0.0 -1.069572893691952,46.22,0.0 -1.0197488122765166,46.614026398220034,0.0 -0.8717904475318154,46.99608050371714,0.0 -0.6301934395000726,47.35455379582447,0.0 -0.30229859101634693,47.6785542449576,0.0 0.10193117887098246,47.958237261421765,0.0 0.5702135531540224,48.18510481828811,0.0 1.088320008852498,48.3522636596418,0.0 1.640508143484531,48.45463474867474,0.0								 2.21,48.489107591648946,0.0								</coordinates>
							</LinearRing>
						</outerBoundaryIs>
					</Polygon>
				</Placemark>
				<Placemark>
					<name></name>
					<description>area[count:3.0]</description>
					<TimeSpan>
						<begin>2020-03-05</begin>
						<end>2020-03-16</end>
					</TimeSpan>
					<styleUrl>KmlStyle [strokeColor=null, strokeWidth=null, fillColor=java.awt.Color[r=250,g=50,b=50]]</styleUrl>
					<Polygon>
						<tessellate>1</tessellate>
						<outerBoundaryIs>
							<LinearRing>
								<coordinates>-3.75,41.32077405109567,0.0 -3.5535486077040876,41.30769695911074,0.0 -3.363066291553886,41.26886302397859,0.0 -3.184340760336915,41.20545219516729,0.0 -3.0228024988797206,41.11939117862285,0.0 -2.883359765514375,41.01329489478398,0.0 -2.7702494571327567,40.89038702554783,0.0 -2.686908373218463,40.754402064326754,0.0 -2.6358687904336064,40.60947184535574,0.0 -2.61868152067383,40.46,0.0 -2.6358687904336064,40.31052815464426,0.0 -2.686908373218463,40.16559793567325,0.0 -2.7702494571327563,40.02961297445217,0.0 -2.883359765514375,39.90670510521602,0.0 -3.0228024988797206,39.80060882137715,0.0 -3.184340760336915,39.71454780483271,0.0 -3.363066291553886,39.65113697602141,0.0 -3.553548607704087,39.61230304088926,0.0 -3.75,39.59922594890433,0.0 -3.9464513922959124,39.61230304088926,0.0 -4.136933708446114,39.65113697602141,0.0 -4.315659239663085,39.71454780483271,0.0 -4.477197501120279,39.80060882137715,0.0 -4.616640234485625,39.90670510521602,0.0 -4.729750542867243,40.02961297445217,0.0 -4.813091626781537,40.16559793567325,0.0 -4.864131209566393,40.31052815464426,0.0 -4.88131847932617,40.46,0.0 -4.864131209566393,40.60947184535574,0.0 -4.813091626781537,40.754402064326754,0.0 -4.729750542867244,40.89038702554783,0.0 -4.616640234485625,41.01329489478398,0.0 -4.47719750112028,41.11939117862285,0.0 -4.315659239663086,41.20545219516729,0.0 -4.136933708446115,41.26886302397859,0.0 -3.9464513922959124,41.30769695911074,0.0								 -3.75,41.32077405109567,0.0								</coordinates>
							</LinearRing>
						</outerBoundaryIs>
					</Polygon>
				</Placemark>
				<Placemark>
					<name></name>
					<description>area[count:2.0]</description>
					<TimeSpan>
						<begin>2020-03-05</begin>
						<end>2020-03-16</end>
					</TimeSpan>
					<styleUrl>KmlStyle [strokeColor=null, strokeWidth=null, fillColor=java.awt.Color[r=250,g=50,b=50]]</styleUrl>
					<Polygon>
						<tessellate>1</tessellate>
						<outerBoundaryIs>
							<LinearRing>
								<coordinates>25.75,62.71240674318419,0.0 26.04232810164116,62.70036830422694,0.0 26.32577396183911,62.664618769231176,0.0 26.59172522156226,62.6062443697276,0.0 26.832101086361757,62.52701878230626,0.0 27.03959785722172,62.42934923635086,0.0 27.207910849758008,62.316203371592096,0.0 27.331925958862882,62.191019067876084,0.0 27.407875048200868,62.05759998692492,0.0 27.433450443124524,61.92,0.0 27.407875048200868,61.78240001307508,0.0 27.331925958862882,61.64898093212392,0.0 27.207910849758008,61.52379662840791,0.0 27.03959785722172,61.410650763649144,0.0 26.83210108636176,61.312981217693746,0.0 26.59172522156226,61.233755630272405,0.0 26.32577396183911,61.17538123076883,0.0 26.04232810164116,61.13963169577306,0.0 25.75,61.127593256815814,0.0 25.45767189835884,61.13963169577306,0.0 25.17422603816089,61.17538123076883,0.0 24.908274778437736,61.233755630272405,0.0 24.667898913638243,61.312981217693746,0.0 24.46040214277828,61.410650763649144,0.0 24.292089150241992,61.52379662840791,0.0 24.168074041137118,61.64898093212392,0.0 24.092124951799132,61.78240001307508,0.0 24.066549556875476,61.92,0.0 24.092124951799132,62.05759998692492,0.0 24.168074041137118,62.191019067876084,0.0 24.292089150241992,62.316203371592096,0.0 24.46040214277828,62.42934923635086,0.0 24.66789891363824,62.52701878230625,0.0 24.908274778437736,62.6062443697276,0.0 25.17422603816089,62.664618769231176,0.0 25.45767189835884,62.70036830422694,0.0								 25.75,62.71240674318419,0.0								</coordinates>
							</LinearRing>
						</outerBoundaryIs>
					</Polygon>
				</Placemark>
			</Folder>
		</Folder>
		<Folder>
			<name>Spain4EWuhan.MCC</name>
			<description>Tree layer</description>
			<Folder>
				<name>points</name>
				<Placemark>
					<name></name>
					<description></description>
					<styleUrl>KmlStyle [strokeColor=null, strokeWidth=null, fillColor=java.awt.Color[r=50,g=250,b=50]]</styleUrl>
					<Polygon>
						<tessellate>1</tessellate>
						<outerBoundaryIs>
							<LinearRing>
								<coordinates>1.17,52.510450136529684,0.0 1.2156126661678373,52.5080125384263,0.0 1.2598394145552876,52.50077380930104,0.0 1.3013364377924128,52.48895389427539,0.0 1.33884286982666,52.472911935486245,0.0 1.3712190966998383,52.4531353597338,0.0 1.3974813831415682,52.430225068264846,0.0 1.4168317628676756,52.40487717869251,0.0 1.4286822843819476,52.377861873814794,0.0 1.4326728755848257,52.35,0.0 1.4286822843819476,52.32213812618521,0.0 1.4168317628676759,52.295122821307494,0.0 1.3974813831415682,52.26977493173516,0.0 1.3712190966998383,52.2468646402662,0.0 1.33884286982666,52.22708806451376,0.0 1.3013364377924128,52.21104610572461,0.0 1.2598394145552876,52.199226190698965,0.0 1.2156126661678373,52.1919874615737,0.0 1.17,52.18954986347032,0.0 1.1243873338321626,52.1919874615737,0.0 1.0801605854447123,52.199226190698965,0.0 1.038663562207587,52.21104610572461,0.0 1.00115713017334,52.22708806451376,0.0 0.9687809033001614,52.2468646402662,0.0 0.9425186168584316,52.26977493173516,0.0 0.9231682371323242,52.295122821307494,0.0 0.9113177156180523,52.32213812618521,0.0 0.9073271244151742,52.35,0.0 0.9113177156180523,52.377861873814794,0.0 0.9231682371323241,52.40487717869251,0.0 0.9425186168584315,52.430225068264846,0.0 0.9687809033001614,52.4531353597338,0.0 1.00115713017334,52.472911935486245,0.0 1.0386635622075868,52.48895389427539,0.0 1.080160585444712,52.50077380930104,0.0 1.1243873338321626,52.5080125384263,0.0								 1.17,52.510450136529684,0.0								</coordinates>
							</LinearRing>
						</outerBoundaryIs>
					</Polygon>
				</Placemark>
				<Placemark>
					<name></name>
					<description></description>
					<styleUrl>KmlStyle [strokeColor=null, strokeWidth=null, fillColor=java.awt.Color[r=50,g=250,b=50]]</styleUrl>
					<Polygon>
						<tessellate>1</tessellate>
						<outerBoundaryIs>
							<LinearRing>
								<coordinates>2.21,46.38045013652968,0.0 2.2502691553572602,46.3780125384263,0.0 2.2893147528061664,46.370773809301035,0.0 2.325950411626258,46.35895389427539,0.0 2.359062975862826,46.34291193548624,0.0 2.3876463370073067,46.3231353597338,0.0 2.4108320040952047,46.300225068264844,0.0 2.4279154923645674,46.274877178692506,0.0 2.4383777286689923,46.24786187381479,0.0 2.441900823252517,46.22,0.0 2.4383777286689923,46.192138126185206,0.0 2.4279154923645674,46.16512282130749,0.0 2.4108320040952047,46.139774931735154,0.0 2.3876463370073067,46.1168646402662,0.0 2.359062975862826,46.097088064513756,0.0 2.325950411626258,46.08104610572461,0.0 2.2893147528061664,46.06922619069896,0.0 2.2502691553572607,46.0619874615737,0.0 2.21,46.059549863470316,0.0 2.1697308446427397,46.0619874615737,0.0 2.1306852471938336,46.06922619069896,0.0 2.0940495883737418,46.08104610572461,0.0 2.060937024137174,46.097088064513756,0.0 2.0323536629926933,46.1168646402662,0.0 2.0091679959047957,46.139774931735154,0.0 1.9920845076354328,46.16512282130749,0.0 1.9816222713310077,46.192138126185206,0.0 1.9780991767474831,46.22,0.0 1.9816222713310077,46.24786187381479,0.0 1.9920845076354328,46.274877178692506,0.0 2.0091679959047952,46.300225068264844,0.0 2.0323536629926933,46.3231353597338,0.0 2.060937024137174,46.34291193548624,0.0 2.0940495883737413,46.35895389427539,0.0 2.1306852471938336,46.370773809301035,0.0 2.1697308446427397,46.3780125384263,0.0								 2.21,46.38045013652968,0.0								</coordinates>
							</LinearRing>
						</outerBoundaryIs>
					</Polygon>
				</Placemark>
				<Placemark>
					<name></name>
					<description></description>
					<styleUrl>KmlStyle [strokeColor=null, strokeWidth=null, fillColor=java.awt.Color[r=50,g=250,b=50]]</styleUrl>
					<Polygon>
						<tessellate>1</tessellate>
						<outerBoundaryIs>
							<LinearRing>
								<coordinates>1.17,52.510450136529684,0.0 1.2156126661678373,52.5080125384263,0.0 1.2598394145552876,52.50077380930104,0.0 1.3013364377924128,52.48895389427539,0.0 1.33884286982666,52.472911935486245,0.0 1.3712190966998383,52.4531353597338,0.0 1.3974813831415682,52.430225068264846,0.0 1.4168317628676756,52.40487717869251,0.0 1.4286822843819476,52.377861873814794,0.0 1.4326728755848257,52.35,0.0 1.4286822843819476,52.32213812618521,0.0 1.4168317628676759,52.295122821307494,0.0 1.3974813831415682,52.26977493173516,0.0 1.3712190966998383,52.2468646402662,0.0 1.33884286982666,52.22708806451376,0.0 1.3013364377924128,52.21104610572461,0.0 1.2598394145552876,52.199226190698965,0.0 1.2156126661678373,52.1919874615737,0.0 1.17,52.18954986347032,0.0 1.1243873338321626,52.1919874615737,0.0 1.0801605854447123,52.199226190698965,0.0 1.038663562207587,52.21104610572461,0.0 1.00115713017334,52.22708806451376,0.0 0.9687809033001614,52.2468646402662,0.0 0.9425186168584316,52.26977493173516,0.0 0.9231682371323242,52.295122821307494,0.0 0.9113177156180523,52.32213812618521,0.0 0.9073271244151742,52.35,0.0 0.9113177156180523,52.377861873814794,0.0 0.9231682371323241,52.40487717869251,0.0 0.9425186168584315,52.430225068264846,0.0 0.9687809033001614,52.4531353597338,0.0 1.00115713017334,52.472911935486245,0.0 1.0386635622075868,52.48895389427539,0.0 1.080160585444712,52.50077380930104,0.0 1.1243873338321626,52.5080125384263,0.0								 1.17,52.510450136529684,0.0								</coordinates>
							</LinearRing>
						</outerBoundaryIs>
					</Polygon>
				</Placemark>
				<Placemark>
					<name></name>
					<description></description>
					<styleUrl>KmlStyle [strokeColor=null, strokeWidth=null, fillColor=java.awt.Color[r=50,g=250,b=50]]</styleUrl>
					<Polygon>
						<tessellate>1</tessellate>
						<outerBoundaryIs>
							<LinearRing>
								<coordinates>-3.75,40.62045013652968,0.0 -3.7133810374799245,40.6180125384263,0.0 -3.6778747236059326,40.61077380930104,0.0 -3.6445598997580233,40.59895389427539,0.0 -3.614448820000701,40.582911935486244,0.0 -3.5884563942554513,40.5631353597338,0.0 -3.5673723892257407,40.540225068264846,0.0 -3.551837431735376,40.51487717869251,0.0 -3.5423235436066336,40.48786187381479,0.0 -3.539119799516046,40.46,0.0 -3.5423235436066336,40.43213812618521,0.0 -3.551837431735376,40.40512282130749,0.0 -3.5673723892257407,40.379774931735156,0.0 -3.5884563942554513,40.3568646402662,0.0 -3.614448820000701,40.33708806451376,0.0 -3.6445598997580233,40.32104610572461,0.0 -3.677874723605932,40.309226190698965,0.0 -3.7133810374799245,40.3019874615737,0.0 -3.75,40.29954986347032,0.0 -3.7866189625200755,40.3019874615737,0.0 -3.8221252763940674,40.309226190698965,0.0 -3.8554401002419767,40.32104610572461,0.0 -3.885551179999299,40.33708806451376,0.0 -3.9115436057445487,40.3568646402662,0.0 -3.9326276107742593,40.379774931735156,0.0 -3.948162568264624,40.40512282130749,0.0 -3.9576764563933664,40.43213812618521,0.0 -3.960880200483954,40.46,0.0 -3.9576764563933664,40.48786187381479,0.0 -3.948162568264624,40.51487717869251,0.0 -3.9326276107742593,40.540225068264846,0.0 -3.9115436057445487,40.5631353597338,0.0 -3.885551179999299,40.582911935486244,0.0 -3.855440100241977,40.59895389427539,0.0 -3.822125276394068,40.61077380930104,0.0 -3.7866189625200755,40.6180125384263,0.0								 -3.75,40.62045013652968,0.0								</coordinates>
							</LinearRing>
						</outerBoundaryIs>
					</Polygon>
				</Placemark>
				<Placemark>
					<name></name>
					<description></description>
					<styleUrl>KmlStyle [strokeColor=null, strokeWidth=null, fillColor=java.awt.Color[r=50,g=250,b=50]]</styleUrl>
					<Polygon>
						<tessellate>1</tessellate>
						<outerBoundaryIs>
							<LinearRing>
								<coordinates>2.21,46.38045013652968,0.0 2.2502691553572602,46.3780125384263,0.0 2.2893147528061664,46.370773809301035,0.0 2.325950411626258,46.35895389427539,0.0 2.359062975862826,46.34291193548624,0.0 2.3876463370073067,46.3231353597338,0.0 2.4108320040952047,46.300225068264844,0.0 2.4279154923645674,46.274877178692506,0.0 2.4383777286689923,46.24786187381479,0.0 2.441900823252517,46.22,0.0 2.4383777286689923,46.192138126185206,0.0 2.4279154923645674,46.16512282130749,0.0 2.4108320040952047,46.139774931735154,0.0 2.3876463370073067,46.1168646402662,0.0 2.359062975862826,46.097088064513756,0.0 2.325950411626258,46.08104610572461,0.0 2.2893147528061664,46.06922619069896,0.0 2.2502691553572607,46.0619874615737,0.0 2.21,46.059549863470316,0.0 2.1697308446427397,46.0619874615737,0.0 2.1306852471938336,46.06922619069896,0.0 2.0940495883737418,46.08104610572461,0.0 2.060937024137174,46.097088064513756,0.0 2.0323536629926933,46.1168646402662,0.0 2.0091679959047957,46.139774931735154,0.0 1.9920845076354328,46.16512282130749,0.0 1.9816222713310077,46.192138126185206,0.0 1.9780991767474831,46.22,0.0 1.9816222713310077,46.24786187381479,0.0 1.9920845076354328,46.274877178692506,0.0 2.0091679959047952,46.300225068264844,0.0 2.0323536629926933,46.3231353597338,0.0 2.060937024137174,46.34291193548624,0.0 2.0940495883737413,46.35895389427539,0.0 2.1306852471938336,46.370773809301035,0.0 2.1697308446427397,46.3780125384263,0.0								 2.21,46.38045013652968,0.0								</coordinates>
							</LinearRing>
						</outerBoundaryIs>
					</Polygon>
				</Placemark>
				<Placemark>
					<name></name>
					<description></description>
					<styleUrl>KmlStyle [strokeColor=null, strokeWidth=null, fillColor=java.awt.Color[r=50,g=250,b=50]]</styleUrl>
					<Polygon>
						<tessellate>1</tessellate>
						<outerBoundaryIs>
							<LinearRing>
								<coordinates>1.17,52.510450136529684,0.0 1.2156126661678373,52.5080125384263,0.0 1.2598394145552876,52.50077380930104,0.0 1.3013364377924128,52.48895389427539,0.0 1.33884286982666,52.472911935486245,0.0 1.3712190966998383,52.4531353597338,0.0 1.3974813831415682,52.430225068264846,0.0 1.4168317628676756,52.40487717869251,0.0 1.4286822843819476,52.377861873814794,0.0 1.4326728755848257,52.35,0.0 1.4286822843819476,52.32213812618521,0.0 1.4168317628676759,52.295122821307494,0.0 1.3974813831415682,52.26977493173516,0.0 1.3712190966998383,52.2468646402662,0.0 1.33884286982666,52.22708806451376,0.0 1.3013364377924128,52.21104610572461,0.0 1.2598394145552876,52.199226190698965,0.0 1.2156126661678373,52.1919874615737,0.0 1.17,52.18954986347032,0.0 1.1243873338321626,52.1919874615737,0.0 1.0801605854447123,52.199226190698965,0.0 1.038663562207587,52.21104610572461,0.0 1.00115713017334,52.22708806451376,0.0 0.9687809033001614,52.2468646402662,0.0 0.9425186168584316,52.26977493173516,0.0 0.9231682371323242,52.295122821307494,0.0 0.9113177156180523,52.32213812618521,0.0 0.9073271244151742,52.35,0.0 0.9113177156180523,52.377861873814794,0.0 0.9231682371323241,52.40487717869251,0.0 0.9425186168584315,52.430225068264846,0.0 0.9687809033001614,52.4531353597338,0.0 1.00115713017334,52.472911935486245,0.0 1.0386635622075868,52.48895389427539,0.0 1.080160585444712,52.50077380930104,0.0 1.1243873338321626,52.5080125384263,0.0								 1.17,52.510450136529684,0.0								</coordinates>
							</LinearRing>
						</outerBoundaryIs>
					</Polygon>
				</Placemark>
				<Placemark>
					<name></name>
					<description></description>
					<styleUrl>KmlStyle [strokeColor=null, strokeWidth=null, fillColor=java.awt.Color[r=50,g=250,b=50]]</styleUrl>
					<Polygon>
						<tessellate>1</tessellate>
						<outerBoundaryIs>
							<LinearRing>
								<coordinates>-3.75,40.62045013652968,0.0 -3.7133810374799245,40.6180125384263,0.0 -3.6778747236059326,40.61077380930104,0.0 -3.6445598997580233,40.59895389427539,0.0 -3.614448820000701,40.582911935486244,0.0 -3.5884563942554513,40.5631353597338,0.0 -3.5673723892257407,40.540225068264846,0.0 -3.551837431735376,40.51487717869251,0.0 -3.5423235436066336,40.48786187381479,0.0 -3.539119799516046,40.46,0.0 -3.5423235436066336,40.43213812618521,0.0 -3.551837431735376,40.40512282130749,0.0 -3.5673723892257407,40.379774931735156,0.0 -3.5884563942554513,40.3568646402662,0.0 -3.614448820000701,40.33708806451376,0.0 -3.6445598997580233,40.32104610572461,0.0 -3.677874723605932,40.309226190698965,0.0 -3.7133810374799245,40.3019874615737,0.0 -3.75,40.29954986347032,0.0 -3.7866189625200755,40.3019874615737,0.0 -3.8221252763940674,40.309226190698965,0.0 -3.8554401002419767,40.32104610572461,0.0 -3.885551179999299,40.33708806451376,0.0 -3.9115436057445487,40.3568646402662,0.0 -3.9326276107742593,40.379774931735156,0.0 -3.948162568264624,40.40512282130749,0.0 -3.9576764563933664,40.43213812618521,0.0 -3.960880200483954,40.46,0.0 -3.9576764563933664,40.48786187381479,0.0 -3.948162568264624,40.51487717869251,0.0 -3.9326276107742593,40.540225068264846,0.0 -3.9115436057445487,40.5631353597338,0.0 -3.885551179999299,40.582911935486244,0.0 -3.855440100241977,40.59895389427539,0.0 -3.822125276394068,40.61077380930104,0.0 -3.7866189625200755,40.6180125384263,0.0								 -3.75,40.62045013652968,0.0								</coordinates>
							</LinearRing>
						</outerBoundaryIs>
					</Polygon>
				</Placemark>
				<Placemark>
					<name></name>
					<description></description>
					<styleUrl>KmlStyle [strokeColor=null, strokeWidth=null, fillColor=java.awt.Color[r=50,g=250,b=50]]</styleUrl>
					<Polygon>
						<tessellate>1</tessellate>
						<outerBoundaryIs>
							<LinearRing>
								<coordinates>1.17,52.510450136529684,0.0 1.2156126661678373,52.5080125384263,0.0 1.2598394145552876,52.50077380930104,0.0 1.3013364377924128,52.48895389427539,0.0 1.33884286982666,52.472911935486245,0.0 1.3712190966998383,52.4531353597338,0.0 1.3974813831415682,52.430225068264846,0.0 1.4168317628676756,52.40487717869251,0.0 1.4286822843819476,52.377861873814794,0.0 1.4326728755848257,52.35,0.0 1.4286822843819476,52.32213812618521,0.0 1.4168317628676759,52.295122821307494,0.0 1.3974813831415682,52.26977493173516,0.0 1.3712190966998383,52.2468646402662,0.0 1.33884286982666,52.22708806451376,0.0 1.3013364377924128,52.21104610572461,0.0 1.2598394145552876,52.199226190698965,0.0 1.2156126661678373,52.1919874615737,0.0 1.17,52.18954986347032,0.0 1.1243873338321626,52.1919874615737,0.0 1.0801605854447123,52.199226190698965,0.0 1.038663562207587,52.21104610572461,0.0 1.00115713017334,52.22708806451376,0.0 0.9687809033001614,52.2468646402662,0.0 0.9425186168584316,52.26977493173516,0.0 0.9231682371323242,52.295122821307494,0.0 0.9113177156180523,52.32213812618521,0.0 0.9073271244151742,52.35,0.0 0.9113177156180523,52.377861873814794,0.0 0.9231682371323241,52.40487717869251,0.0 0.9425186168584315,52.430225068264846,0.0 0.9687809033001614,52.4531353597338,0.0 1.00115713017334,52.472911935486245,0.0 1.0386635622075868,52.48895389427539,0.0 1.080160585444712,52.50077380930104,0.0 1.1243873338321626,52.5080125384263,0.0								 1.17,52.510450136529684,0.0								</coordinates>
							</LinearRing>
						</outerBoundaryIs>
					</Polygon>
				</Placemark>
				<Placemark>
					<name></name>
					<description></description>
					<styleUrl>KmlStyle [strokeColor=null, strokeWidth=null, fillColor=java.awt.Color[r=50,g=250,b=50]]</styleUrl>
					<Polygon>
						<tessellate>1</tessellate>
						<outerBoundaryIs>
							<LinearRing>
								<coordinates>1.17,52.510450136529684,0.0 1.2156126661678373,52.5080125384263,0.0 1.2598394145552876,52.50077380930104,0.0 1.3013364377924128,52.48895389427539,0.0 1.33884286982666,52.472911935486245,0.0 1.3712190966998383,52.4531353597338,0.0 1.3974813831415682,52.430225068264846,0.0 1.4168317628676756,52.40487717869251,0.0 1.4286822843819476,52.377861873814794,0.0 1.4326728755848257,52.35,0.0 1.4286822843819476,52.32213812618521,0.0 1.4168317628676759,52.295122821307494,0.0 1.3974813831415682,52.26977493173516,0.0 1.3712190966998383,52.2468646402662,0.0 1.33884286982666,52.22708806451376,0.0 1.3013364377924128,52.21104610572461,0.0 1.2598394145552876,52.199226190698965,0.0 1.2156126661678373,52.1919874615737,0.0 1.17,52.18954986347032,0.0 1.1243873338321626,52.1919874615737,0.0 1.0801605854447123,52.199226190698965,0.0 1.038663562207587,52.21104610572461,0.0 1.00115713017334,52.22708806451376,0.0 0.9687809033001614,52.2468646402662,0.0 0.9425186168584316,52.26977493173516,0.0 0.9231682371323242,52.295122821307494,0.0 0.9113177156180523,52.32213812618521,0.0 0.9073271244151742,52.35,0.0 0.9113177156180523,52.377861873814794,0.0 0.9231682371323241,52.40487717869251,0.0 0.9425186168584315,52.430225068264846,0.0 0.9687809033001614,52.4531353597338,0.0 1.00115713017334,52.472911935486245,0.0 1.0386635622075868,52.48895389427539,0.0 1.080160585444712,52.50077380930104,0.0 1.1243873338321626,52.5080125384263,0.0								 1.17,52.510450136529684,0.0								</coordinates>
							</LinearRing>
						</outerBoundaryIs>
					</Polygon>
				</Placemark>
				<Placemark>
					<name></name>
					<description></description>
					<styleUrl>KmlStyle [strokeColor=null, strokeWidth=null, fillColor=java.awt.Color[r=50,g=250,b=50]]</styleUrl>
					<Polygon>
						<tessellate>1</tessellate>
						<outerBoundaryIs>
							<LinearRing>
								<coordinates>25.75,62.080450136529684,0.0 25.80919192917429,62.0780125384263,0.0 25.86658534153318,62.07077380930104,0.0 25.920436367284612,62.05895389427539,0.0 25.969108770261066,62.042911935486245,0.0 26.011123664127528,62.0231353597338,0.0 26.04520444759442,62.00022506826485,0.0 26.070315593301817,61.97487717869251,0.0 26.085694111794247,61.947861873814794,0.0 26.090872734569228,61.92,0.0 26.085694111794247,61.89213812618521,0.0 26.070315593301817,61.865122821307494,0.0 26.04520444759442,61.83977493173516,0.0 26.011123664127528,61.8168646402662,0.0 25.969108770261066,61.79708806451376,0.0 25.920436367284612,61.78104610572461,0.0 25.86658534153318,61.769226190698966,0.0 25.80919192917429,61.7619874615737,0.0 25.75,61.75954986347032,0.0 25.69080807082571,61.7619874615737,0.0 25.63341465846682,61.769226190698966,0.0 25.579563632715388,61.78104610572461,0.0 25.530891229738934,61.79708806451376,0.0 25.488876335872472,61.8168646402662,0.0 25.45479555240558,61.83977493173516,0.0 25.429684406698183,61.865122821307494,0.0 25.414305888205753,61.89213812618521,0.0 25.409127265430772,61.92,0.0 25.414305888205753,61.947861873814794,0.0 25.429684406698183,61.97487717869251,0.0 25.45479555240558,62.00022506826485,0.0 25.488876335872472,62.0231353597338,0.0 25.530891229738934,62.042911935486245,0.0 25.579563632715388,62.05895389427539,0.0 25.63341465846682,62.07077380930104,0.0 25.69080807082571,62.0780125384263,0.0								 25.75,62.080450136529684,0.0								</coordinates>
							</LinearRing>
						</outerBoundaryIs>
					</Polygon>
				</Placemark>
				<Placemark>
					<name></name>
					<description></description>
					<styleUrl>KmlStyle [strokeColor=null, strokeWidth=null, fillColor=java.awt.Color[r=50,g=250,b=50]]</styleUrl>
					<Polygon>
						<tessellate>1</tessellate>
						<outerBoundaryIs>
							<LinearRing>
								<coordinates>10.45,51.330450136529684,0.0 10.494435965069984,51.3280125384263,0.0 10.537521765827002,51.32077380930104,0.0 10.577948262017514,51.30895389427539,0.0 10.61448711501157,51.292911935486245,0.0 10.646028110250496,51.2731353597338,0.0 10.67161289055447,51.25022506826485,0.0 10.690464075320481,51.22487717869251,0.0 10.702008880838573,51.197861873814794,0.0 10.70589652403503,51.17,0.0 10.702008880838573,51.14213812618521,0.0 10.690464075320481,51.115122821307494,0.0 10.67161289055447,51.08977493173516,0.0 10.646028110250496,51.0668646402662,0.0 10.61448711501157,51.04708806451376,0.0 10.577948262017514,51.03104610572461,0.0 10.537521765827002,51.019226190698966,0.0 10.494435965069984,51.0119874615737,0.0 10.45,51.00954986347032,0.0 10.405564034930014,51.0119874615737,0.0 10.362478234172997,51.019226190698966,0.0 10.322051737982484,51.03104610572461,0.0 10.285512884988428,51.04708806451376,0.0 10.253971889749502,51.0668646402662,0.0 10.228387109445528,51.08977493173516,0.0 10.209535924679518,51.115122821307494,0.0 10.197991119161426,51.14213812618521,0.0 10.194103475964969,51.17,0.0 10.197991119161426,51.197861873814794,0.0 10.209535924679518,51.22487717869251,0.0 10.228387109445528,51.25022506826485,0.0 10.253971889749502,51.2731353597338,0.0 10.285512884988428,51.292911935486245,0.0 10.322051737982484,51.30895389427539,0.0 10.362478234172997,51.32077380930104,0.0 10.405564034930014,51.3280125384263,0.0								 10.45,51.330450136529684,0.0								</coordinates>
							</LinearRing>
						</outerBoundaryIs>
					</Polygon>
				</Placemark>
				<Placemark>
					<name></name>
					<description></description>
					<styleUrl>KmlStyle [strokeColor=null, strokeWidth=null, fillColor=java.awt.Color[r=50,g=250,b=50]]</styleUrl>
					<Polygon>
						<tessellate>1</tessellate>
						<outerBoundaryIs>
							<LinearRing>
								<coordinates>10.45,51.330450136529684,0.0 10.494435965069984,51.3280125384263,0.0 10.537521765827002,51.32077380930104,0.0 10.577948262017514,51.30895389427539,0.0 10.61448711501157,51.292911935486245,0.0 10.646028110250496,51.2731353597338,0.0 10.67161289055447,51.25022506826485,0.0 10.690464075320481,51.22487717869251,0.0 10.702008880838573,51.197861873814794,0.0 10.70589652403503,51.17,0.0 10.702008880838573,51.14213812618521,0.0 10.690464075320481,51.115122821307494,0.0 10.67161289055447,51.08977493173516,0.0 10.646028110250496,51.0668646402662,0.0 10.61448711501157,51.04708806451376,0.0 10.577948262017514,51.03104610572461,0.0 10.537521765827002,51.019226190698966,0.0 10.494435965069984,51.0119874615737,0.0 10.45,51.00954986347032,0.0 10.405564034930014,51.0119874615737,0.0 10.362478234172997,51.019226190698966,0.0 10.322051737982484,51.03104610572461,0.0 10.285512884988428,51.04708806451376,0.0 10.253971889749502,51.0668646402662,0.0 10.228387109445528,51.08977493173516,0.0 10.209535924679518,51.115122821307494,0.0 10.197991119161426,51.14213812618521,0.0 10.194103475964969,51.17,0.0 10.197991119161426,51.197861873814794,0.0 10.209535924679518,51.22487717869251,0.0 10.228387109445528,51.25022506826485,0.0 10.253971889749502,51.2731353597338,0.0 10.285512884988428,51.292911935486245,0.0 10.322051737982484,51.30895389427539,0.0 10.362478234172997,51.32077380930104,0.0 10.405564034930014,51.3280125384263,0.0								 10.45,51.330450136529684,0.0								</coordinates>
							</LinearRing>
						</outerBoundaryIs>
					</Polygon>
				</Placemark>
				<Placemark>
					<name></name>
					<description></description>
					<styleUrl>KmlStyle [strokeColor=null, strokeWidth=null, fillColor=java.awt.Color[r=50,g=250,b=50]]</styleUrl>
					<Polygon>
						<tessellate>1</tessellate>
						<outerBoundaryIs>
							<LinearRing>
								<coordinates>1.17,52.510450136529684,0.0 1.2156126661678373,52.5080125384263,0.0 1.2598394145552876,52.50077380930104,0.0 1.3013364377924128,52.48895389427539,0.0 1.33884286982666,52.472911935486245,0.0 1.3712190966998383,52.4531353597338,0.0 1.3974813831415682,52.430225068264846,0.0 1.4168317628676756,52.40487717869251,0.0 1.4286822843819476,52.377861873814794,0.0 1.4326728755848257,52.35,0.0 1.4286822843819476,52.32213812618521,0.0 1.4168317628676759,52.295122821307494,0.0 1.3974813831415682,52.26977493173516,0.0 1.3712190966998383,52.2468646402662,0.0 1.33884286982666,52.22708806451376,0.0 1.3013364377924128,52.21104610572461,0.0 1.2598394145552876,52.199226190698965,0.0 1.2156126661678373,52.1919874615737,0.0 1.17,52.18954986347032,0.0 1.1243873338321626,52.1919874615737,0.0 1.0801605854447123,52.199226190698965,0.0 1.038663562207587,52.21104610572461,0.0 1.00115713017334,52.22708806451376,0.0 0.9687809033001614,52.2468646402662,0.0 0.9425186168584316,52.26977493173516,0.0 0.9231682371323242,52.295122821307494,0.0 0.9113177156180523,52.32213812618521,0.0 0.9073271244151742,52.35,0.0 0.9113177156180523,52.377861873814794,0.0 0.9231682371323241,52.40487717869251,0.0 0.9425186168584315,52.430225068264846,0.0 0.9687809033001614,52.4531353597338,0.0 1.00115713017334,52.472911935486245,0.0 1.0386635622075868,52.48895389427539,0.0 1.080160585444712,52.50077380930104,0.0 1.1243873338321626,52.5080125384263,0.0								 1.17,52.510450136529684,0.0								</coordinates>
							</LinearRing>
						</outerBoundaryIs>
					</Polygon>
				</Placemark>
				<Placemark>
					<name></name>
					<description></description>
					<styleUrl>KmlStyle [strokeColor=null, strokeWidth=null, fillColor=java.awt.Color[r=50,g=250,b=50]]</styleUrl>
					<Polygon>
						<tessellate>1</tessellate>
						<outerBoundaryIs>
							<LinearRing>
								<coordinates>2.21,46.38045013652968,0.0 2.2502691553572602,46.3780125384263,0.0 2.2893147528061664,46.370773809301035,0.0 2.325950411626258,46.35895389427539,0.0 2.359062975862826,46.34291193548624,0.0 2.3876463370073067,46.3231353597338,0.0 2.4108320040952047,46.300225068264844,0.0 2.4279154923645674,46.274877178692506,0.0 2.4383777286689923,46.24786187381479,0.0 2.441900823252517,46.22,0.0 2.4383777286689923,46.192138126185206,0.0 2.4279154923645674,46.16512282130749,0.0 2.4108320040952047,46.139774931735154,0.0 2.3876463370073067,46.1168646402662,0.0 2.359062975862826,46.097088064513756,0.0 2.325950411626258,46.08104610572461,0.0 2.2893147528061664,46.06922619069896,0.0 2.2502691553572607,46.0619874615737,0.0 2.21,46.059549863470316,0.0 2.1697308446427397,46.0619874615737,0.0 2.1306852471938336,46.06922619069896,0.0 2.0940495883737418,46.08104610572461,0.0 2.060937024137174,46.097088064513756,0.0 2.0323536629926933,46.1168646402662,0.0 2.0091679959047957,46.139774931735154,0.0 1.9920845076354328,46.16512282130749,0.0 1.9816222713310077,46.192138126185206,0.0 1.9780991767474831,46.22,0.0 1.9816222713310077,46.24786187381479,0.0 1.9920845076354328,46.274877178692506,0.0 2.0091679959047952,46.300225068264844,0.0 2.0323536629926933,46.3231353597338,0.0 2.060937024137174,46.34291193548624,0.0 2.0940495883737413,46.35895389427539,0.0 2.1306852471938336,46.370773809301035,0.0 2.1697308446427397,46.3780125384263,0.0								 2.21,46.38045013652968,0.0								</coordinates>
							</LinearRing>
						</outerBoundaryIs>
					</Polygon>
				</Placemark>
				<Placemark>
					<name></name>
					<description></description>
					<styleUrl>KmlStyle [strokeColor=null, strokeWidth=null, fillColor=java.awt.Color[r=50,g=250,b=50]]</styleUrl>
					<Polygon>
						<tessellate>1</tessellate>
						<outerBoundaryIs>
							<LinearRing>
								<coordinates>2.21,46.38045013652968,0.0 2.2502691553572602,46.3780125384263,0.0 2.2893147528061664,46.370773809301035,0.0 2.325950411626258,46.35895389427539,0.0 2.359062975862826,46.34291193548624,0.0 2.3876463370073067,46.3231353597338,0.0 2.4108320040952047,46.300225068264844,0.0 2.4279154923645674,46.274877178692506,0.0 2.4383777286689923,46.24786187381479,0.0 2.441900823252517,46.22,0.0 2.4383777286689923,46.192138126185206,0.0 2.4279154923645674,46.16512282130749,0.0 2.4108320040952047,46.139774931735154,0.0 2.3876463370073067,46.1168646402662,0.0 2.359062975862826,46.097088064513756,0.0 2.325950411626258,46.08104610572461,0.0 2.2893147528061664,46.06922619069896,0.0 2.2502691553572607,46.0619874615737,0.0 2.21,46.059549863470316,0.0 2.1697308446427397,46.0619874615737,0.0 2.1306852471938336,46.06922619069896,0.0 2.0940495883737418,46.08104610572461,0.0 2.060937024137174,46.097088064513756,0.0 2.0323536629926933,46.1168646402662,0.0 2.0091679959047957,46.139774931735154,0.0 1.9920845076354328,46.16512282130749,0.0 1.9816222713310077,46.192138126185206,0.0 1.9780991767474831,46.22,0.0 1.9816222713310077,46.24786187381479,0.0 1.9920845076354328,46.274877178692506,0.0 2.0091679959047952,46.300225068264844,0.0 2.0323536629926933,46.3231353597338,0.0 2.060937024137174,46.34291193548624,0.0 2.0940495883737413,46.35895389427539,0.0 2.1306852471938336,46.370773809301035,0.0 2.1697308446427397,46.3780125384263,0.0								 2.21,46.38045013652968,0.0								</coordinates>
							</LinearRing>
						</outerBoundaryIs>
					</Polygon>
				</Placemark>
				<Placemark>
					<name></name>
					<description></description>
					<styleUrl>KmlStyle [strokeColor=null, strokeWidth=null, fillColor=java.awt.Color[r=50,g=250,b=50]]</styleUrl>
					<Polygon>
						<tessellate>1</tessellate>
						<outerBoundaryIs>
							<LinearRing>
								<coordinates>1.17,52.510450136529684,0.0 1.2156126661678373,52.5080125384263,0.0 1.2598394145552876,52.50077380930104,0.0 1.3013364377924128,52.48895389427539,0.0 1.33884286982666,52.472911935486245,0.0 1.3712190966998383,52.4531353597338,0.0 1.3974813831415682,52.430225068264846,0.0 1.4168317628676756,52.40487717869251,0.0 1.4286822843819476,52.377861873814794,0.0 1.4326728755848257,52.35,0.0 1.4286822843819476,52.32213812618521,0.0 1.4168317628676759,52.295122821307494,0.0 1.3974813831415682,52.26977493173516,0.0 1.3712190966998383,52.2468646402662,0.0 1.33884286982666,52.22708806451376,0.0 1.3013364377924128,52.21104610572461,0.0 1.2598394145552876,52.199226190698965,0.0 1.2156126661678373,52.1919874615737,0.0 1.17,52.18954986347032,0.0 1.1243873338321626,52.1919874615737,0.0 1.0801605854447123,52.199226190698965,0.0 1.038663562207587,52.21104610572461,0.0 1.00115713017334,52.22708806451376,0.0 0.9687809033001614,52.2468646402662,0.0 0.9425186168584316,52.26977493173516,0.0 0.9231682371323242,52.295122821307494,0.0 0.9113177156180523,52.32213812618521,0.0 0.9073271244151742,52.35,0.0 0.9113177156180523,52.377861873814794,0.0 0.9231682371323241,52.40487717869251,0.0 0.9425186168584315,52.430225068264846,0.0 0.9687809033001614,52.4531353597338,0.0 1.00115713017334,52.472911935486245,0.0 1.0386635622075868,52.48895389427539,0.0 1.080160585444712,52.50077380930104,0.0 1.1243873338321626,52.5080125384263,0.0								 1.17,52.510450136529684,0.0								</coordinates>
							</LinearRing>
						</outerBoundaryIs>
					</Polygon>
				</Placemark>
				<Placemark>
					<name></name>
					<description></description>
					<styleUrl>KmlStyle [strokeColor=null, strokeWidth=null, fillColor=java.awt.Color[r=50,g=250,b=50]]</styleUrl>
					<Polygon>
						<tessellate>1</tessellate>
						<outerBoundaryIs>
							<LinearRing>
								<coordinates>1.17,52.510450136529684,0.0 1.2156126661678373,52.5080125384263,0.0 1.2598394145552876,52.50077380930104,0.0 1.3013364377924128,52.48895389427539,0.0 1.33884286982666,52.472911935486245,0.0 1.3712190966998383,52.4531353597338,0.0 1.3974813831415682,52.430225068264846,0.0 1.4168317628676756,52.40487717869251,0.0 1.4286822843819476,52.377861873814794,0.0 1.4326728755848257,52.35,0.0 1.4286822843819476,52.32213812618521,0.0 1.4168317628676759,52.295122821307494,0.0 1.3974813831415682,52.26977493173516,0.0 1.3712190966998383,52.2468646402662,0.0 1.33884286982666,52.22708806451376,0.0 1.3013364377924128,52.21104610572461,0.0 1.2598394145552876,52.199226190698965,0.0 1.2156126661678373,52.1919874615737,0.0 1.17,52.18954986347032,0.0 1.1243873338321626,52.1919874615737,0.0 1.0801605854447123,52.199226190698965,0.0 1.038663562207587,52.21104610572461,0.0 1.00115713017334,52.22708806451376,0.0 0.9687809033001614,52.2468646402662,0.0 0.9425186168584316,52.26977493173516,0.0 0.9231682371323242,52.295122821307494,0.0 0.9113177156180523,52.32213812618521,0.0 0.9073271244151742,52.35,0.0 0.9113177156180523,52.377861873814794,0.0 0.9231682371323241,52.40487717869251,0.0 0.9425186168584315,52.430225068264846,0.0 0.9687809033001614,52.4531353597338,0.0 1.00115713017334,52.472911935486245,0.0 1.0386635622075868,52.48895389427539,0.0 1.080160585444712,52.50077380930104,0.0 1.1243873338321626,52.5080125384263,0.0								 1.17,52.510450136529684,0.0								</coordinates>
							</LinearRing>
						</outerBoundaryIs>
					</Polygon>
				</Placemark>
				<Placemark>
					<name></name>
					<description></description>
					<styleUrl>KmlStyle [strokeColor=null, strokeWidth=null, fillColor=java.awt.Color[r=50,g=250,b=50]]</styleUrl>
					<Polygon>
						<tessellate>1</tessellate>
						<outerBoundaryIs>
							<LinearRing>
								<coordinates>1.17,52.510450136529684,0.0 1.2156126661678373,52.5080125384263,0.0 1.2598394145552876,52.50077380930104,0.0 1.3013364377924128,52.48895389427539,0.0 1.33884286982666,52.472911935486245,0.0 1.3712190966998383,52.4531353597338,0.0 1.3974813831415682,52.430225068264846,0.0 1.4168317628676756,52.40487717869251,0.0 1.4286822843819476,52.377861873814794,0.0 1.4326728755848257,52.35,0.0 1.4286822843819476,52.32213812618521,0.0 1.4168317628676759,52.295122821307494,0.0 1.3974813831415682,52.26977493173516,0.0 1.3712190966998383,52.2468646402662,0.0 1.33884286982666,52.22708806451376,0.0 1.3013364377924128,52.21104610572461,0.0 1.2598394145552876,52.199226190698965,0.0 1.2156126661678373,52.1919874615737,0.0 1.17,52.18954986347032,0.0 1.1243873338321626,52.1919874615737,0.0 1.0801605854447123,52.199226190698965,0.0 1.038663562207587,52.21104610572461,0.0 1.00115713017334,52.22708806451376,0.0 0.9687809033001614,52.2468646402662,0.0 0.9425186168584316,52.26977493173516,0.0 0.9231682371323242,52.295122821307494,0.0 0.9113177156180523,52.32213812618521,0.0 0.9073271244151742,52.35,0.0 0.9113177156180523,52.377861873814794,0.0 0.9231682371323241,52.40487717869251,0.0 0.9425186168584315,52.430225068264846,0.0 0.9687809033001614,52.4531353597338,0.0 1.00115713017334,52.472911935486245,0.0 1.0386635622075868,52.48895389427539,0.0 1.080160585444712,52.50077380930104,0.0 1.1243873338321626,52.5080125384263,0.0								 1.17,52.510450136529684,0.0								</coordinates>
							</LinearRing>
						</outerBoundaryIs>
					</Polygon>
				</Placemark>
				<Placemark>
					<name></name>
					<description></description>
					<styleUrl>KmlStyle [strokeColor=null, strokeWidth=null, fillColor=java.awt.Color[r=50,g=250,b=50]]</styleUrl>
					<Polygon>
						<tessellate>1</tessellate>
						<outerBoundaryIs>
							<LinearRing>
								<coordinates>1.17,52.510450136529684,0.0 1.2156126661678373,52.5080125384263,0.0 1.2598394145552876,52.50077380930104,0.0 1.3013364377924128,52.48895389427539,0.0 1.33884286982666,52.472911935486245,0.0 1.3712190966998383,52.4531353597338,0.0 1.3974813831415682,52.430225068264846,0.0 1.4168317628676756,52.40487717869251,0.0 1.4286822843819476,52.377861873814794,0.0 1.4326728755848257,52.35,0.0 1.4286822843819476,52.32213812618521,0.0 1.4168317628676759,52.295122821307494,0.0 1.3974813831415682,52.26977493173516,0.0 1.3712190966998383,52.2468646402662,0.0 1.33884286982666,52.22708806451376,0.0 1.3013364377924128,52.21104610572461,0.0 1.2598394145552876,52.199226190698965,0.0 1.2156126661678373,52.1919874615737,0.0 1.17,52.18954986347032,0.0 1.1243873338321626,52.1919874615737,0.0 1.0801605854447123,52.199226190698965,0.0 1.038663562207587,52.21104610572461,0.0 1.00115713017334,52.22708806451376,0.0 0.9687809033001614,52.2468646402662,0.0 0.9425186168584316,52.26977493173516,0.0 0.9231682371323242,52.295122821307494,0.0 0.9113177156180523,52.32213812618521,0.0 0.9073271244151742,52.35,0.0 0.9113177156180523,52.377861873814794,0.0 0.9231682371323241,52.40487717869251,0.0 0.9425186168584315,52.430225068264846,0.0 0.9687809033001614,52.4531353597338,0.0 1.00115713017334,52.472911935486245,0.0 1.0386635622075868,52.48895389427539,0.0 1.080160585444712,52.50077380930104,0.0 1.1243873338321626,52.5080125384263,0.0								 1.17,52.510450136529684,0.0								</coordinates>
							</LinearRing>
						</outerBoundaryIs>
					</Polygon>
				</Placemark>
				<Placemark>
					<name></name>
					<description></description>
					<styleUrl>KmlStyle [strokeColor=null, strokeWidth=null, fillColor=java.awt.Color[r=50,g=250,b=50]]</styleUrl>
					<Polygon>
						<tessellate>1</tessellate>
						<outerBoundaryIs>
							<LinearRing>
								<coordinates>2.21,46.38045013652968,0.0 2.2502691553572602,46.3780125384263,0.0 2.2893147528061664,46.370773809301035,0.0 2.325950411626258,46.35895389427539,0.0 2.359062975862826,46.34291193548624,0.0 2.3876463370073067,46.3231353597338,0.0 2.4108320040952047,46.300225068264844,0.0 2.4279154923645674,46.274877178692506,0.0 2.4383777286689923,46.24786187381479,0.0 2.441900823252517,46.22,0.0 2.4383777286689923,46.192138126185206,0.0 2.4279154923645674,46.16512282130749,0.0 2.4108320040952047,46.139774931735154,0.0 2.3876463370073067,46.1168646402662,0.0 2.359062975862826,46.097088064513756,0.0 2.325950411626258,46.08104610572461,0.0 2.2893147528061664,46.06922619069896,0.0 2.2502691553572607,46.0619874615737,0.0 2.21,46.059549863470316,0.0 2.1697308446427397,46.0619874615737,0.0 2.1306852471938336,46.06922619069896,0.0 2.0940495883737418,46.08104610572461,0.0 2.060937024137174,46.097088064513756,0.0 2.0323536629926933,46.1168646402662,0.0 2.0091679959047957,46.139774931735154,0.0 1.9920845076354328,46.16512282130749,0.0 1.9816222713310077,46.192138126185206,0.0 1.9780991767474831,46.22,0.0 1.9816222713310077,46.24786187381479,0.0 1.9920845076354328,46.274877178692506,0.0 2.0091679959047952,46.300225068264844,0.0 2.0323536629926933,46.3231353597338,0.0 2.060937024137174,46.34291193548624,0.0 2.0940495883737413,46.35895389427539,0.0 2.1306852471938336,46.370773809301035,0.0 2.1697308446427397,46.3780125384263,0.0								 2.21,46.38045013652968,0.0								</coordinates>
							</LinearRing>
						</outerBoundaryIs>
					</Polygon>
				</Placemark>
				<Placemark>
					<name></name>
					<description></description>
					<styleUrl>KmlStyle [strokeColor=null, strokeWidth=null, fillColor=java.awt.Color[r=50,g=250,b=50]]</styleUrl>
					<Polygon>
						<tessellate>1</tessellate>
						<outerBoundaryIs>
							<LinearRing>
								<coordinates>12.57,42.03045013652968,0.0 12.607415507602,42.028012538426296,0.0 12.64369416393867,42.02077380930103,0.0 12.677733660395113,42.008953894275386,0.0 12.708499724096312,41.99291193548624,0.0 12.735057543765086,41.973135359733796,0.0 12.756600173489705,41.95022506826484,0.0 12.772473051367085,41.924877178692505,0.0 12.782193888034982,41.89786187381479,0.0 12.785467320790225,41.87,0.0 12.782193888034982,41.842138126185205,0.0 12.772473051367085,41.81512282130749,0.0 12.756600173489705,41.78977493173515,0.0 12.735057543765086,41.7668646402662,0.0 12.708499724096312,41.747088064513754,0.0 12.677733660395113,41.73104610572461,0.0 12.64369416393867,41.71922619069896,0.0 12.607415507602,41.7119874615737,0.0 12.57,41.709549863470315,0.0 12.532584492398001,41.7119874615737,0.0 12.49630583606133,41.71922619069896,0.0 12.462266339604888,41.73104610572461,0.0 12.431500275903689,41.747088064513754,0.0 12.404942456234915,41.7668646402662,0.0 12.383399826510296,41.78977493173515,0.0 12.367526948632916,41.81512282130749,0.0 12.357806111965019,41.842138126185205,0.0 12.354532679209775,41.87,0.0 12.357806111965019,41.89786187381479,0.0 12.367526948632916,41.924877178692505,0.0 12.383399826510296,41.95022506826484,0.0 12.404942456234915,41.973135359733796,0.0 12.431500275903689,41.99291193548624,0.0 12.462266339604888,42.008953894275386,0.0 12.49630583606133,42.02077380930103,0.0 12.532584492398001,42.028012538426296,0.0								 12.57,42.03045013652968,0.0								</coordinates>
							</LinearRing>
						</outerBoundaryIs>
					</Polygon>
				</Placemark>
				<Placemark>
					<name></name>
					<description></description>
					<styleUrl>KmlStyle [strokeColor=null, strokeWidth=null, fillColor=java.awt.Color[r=50,g=250,b=50]]</styleUrl>
					<Polygon>
						<tessellate>1</tessellate>
						<outerBoundaryIs>
							<LinearRing>
								<coordinates>10.45,51.330450136529684,0.0 10.494435965069984,51.3280125384263,0.0 10.537521765827002,51.32077380930104,0.0 10.577948262017514,51.30895389427539,0.0 10.61448711501157,51.292911935486245,0.0 10.646028110250496,51.2731353597338,0.0 10.67161289055447,51.25022506826485,0.0 10.690464075320481,51.22487717869251,0.0 10.702008880838573,51.197861873814794,0.0 10.70589652403503,51.17,0.0 10.702008880838573,51.14213812618521,0.0 10.690464075320481,51.115122821307494,0.0 10.67161289055447,51.08977493173516,0.0 10.646028110250496,51.0668646402662,0.0 10.61448711501157,51.04708806451376,0.0 10.577948262017514,51.03104610572461,0.0 10.537521765827002,51.019226190698966,0.0 10.494435965069984,51.0119874615737,0.0 10.45,51.00954986347032,0.0 10.405564034930014,51.0119874615737,0.0 10.362478234172997,51.019226190698966,0.0 10.322051737982484,51.03104610572461,0.0 10.285512884988428,51.04708806451376,0.0 10.253971889749502,51.0668646402662,0.0 10.228387109445528,51.08977493173516,0.0 10.209535924679518,51.115122821307494,0.0 10.197991119161426,51.14213812618521,0.0 10.194103475964969,51.17,0.0 10.197991119161426,51.197861873814794,0.0 10.209535924679518,51.22487717869251,0.0 10.228387109445528,51.25022506826485,0.0 10.253971889749502,51.2731353597338,0.0 10.285512884988428,51.292911935486245,0.0 10.322051737982484,51.30895389427539,0.0 10.362478234172997,51.32077380930104,0.0 10.405564034930014,51.3280125384263,0.0								 10.45,51.330450136529684,0.0								</coordinates>
							</LinearRing>
						</outerBoundaryIs>
					</Polygon>
				</Placemark>
				<Placemark>
					<name></name>
					<description></description>
					<styleUrl>KmlStyle [strokeColor=null, strokeWidth=null, fillColor=java.awt.Color[r=50,g=250,b=50]]</styleUrl>
					<Polygon>
						<tessellate>1</tessellate>
						<outerBoundaryIs>
							<LinearRing>
								<coordinates>1.17,52.510450136529684,0.0 1.2156126661678373,52.5080125384263,0.0 1.2598394145552876,52.50077380930104,0.0 1.3013364377924128,52.48895389427539,0.0 1.33884286982666,52.472911935486245,0.0 1.3712190966998383,52.4531353597338,0.0 1.3974813831415682,52.430225068264846,0.0 1.4168317628676756,52.40487717869251,0.0 1.4286822843819476,52.377861873814794,0.0 1.4326728755848257,52.35,0.0 1.4286822843819476,52.32213812618521,0.0 1.4168317628676759,52.295122821307494,0.0 1.3974813831415682,52.26977493173516,0.0 1.3712190966998383,52.2468646402662,0.0 1.33884286982666,52.22708806451376,0.0 1.3013364377924128,52.21104610572461,0.0 1.2598394145552876,52.199226190698965,0.0 1.2156126661678373,52.1919874615737,0.0 1.17,52.18954986347032,0.0 1.1243873338321626,52.1919874615737,0.0 1.0801605854447123,52.199226190698965,0.0 1.038663562207587,52.21104610572461,0.0 1.00115713017334,52.22708806451376,0.0 0.9687809033001614,52.2468646402662,0.0 0.9425186168584316,52.26977493173516,0.0 0.9231682371323242,52.295122821307494,0.0 0.9113177156180523,52.32213812618521,0.0 0.9073271244151742,52.35,0.0 0.9113177156180523,52.377861873814794,0.0 0.9231682371323241,52.40487717869251,0.0 0.9425186168584315,52.430225068264846,0.0 0.9687809033001614,52.4531353597338,0.0 1.00115713017334,52.472911935486245,0.0 1.0386635622075868,52.48895389427539,0.0 1.080160585444712,52.50077380930104,0.0 1.1243873338321626,52.5080125384263,0.0								 1.17,52.510450136529684,0.0								</coordinates>
							</LinearRing>
						</outerBoundaryIs>
					</Polygon>
				</Placemark>
				<Placemark>
					<name></name>
					<description></description>
					<styleUrl>KmlStyle [strokeColor=null, strokeWidth=null, fillColor=java.awt.Color[r=50,g=250,b=50]]</styleUrl>
					<Polygon>
						<tessellate>1</tessellate>
						<outerBoundaryIs>
							<LinearRing>
								<coordinates>1.17,52.510450136529684,0.0 1.2156126661678373,52.5080125384263,0.0 1.2598394145552876,52.50077380930104,0.0 1.3013364377924128,52.48895389427539,0.0 1.33884286982666,52.472911935486245,0.0 1.3712190966998383,52.4531353597338,0.0 1.3974813831415682,52.430225068264846,0.0 1.4168317628676756,52.40487717869251,0.0 1.4286822843819476,52.377861873814794,0.0 1.4326728755848257,52.35,0.0 1.4286822843819476,52.32213812618521,0.0 1.4168317628676759,52.295122821307494,0.0 1.3974813831415682,52.26977493173516,0.0 1.3712190966998383,52.2468646402662,0.0 1.33884286982666,52.22708806451376,0.0 1.3013364377924128,52.21104610572461,0.0 1.2598394145552876,52.199226190698965,0.0 1.2156126661678373,52.1919874615737,0.0 1.17,52.18954986347032,0.0 1.1243873338321626,52.1919874615737,0.0 1.0801605854447123,52.199226190698965,0.0 1.038663562207587,52.21104610572461,0.0 1.00115713017334,52.22708806451376,0.0 0.9687809033001614,52.2468646402662,0.0 0.9425186168584316,52.26977493173516,0.0 0.9231682371323242,52.295122821307494,0.0 0.9113177156180523,52.32213812618521,0.0 0.9073271244151742,52.35,0.0 0.9113177156180523,52.377861873814794,0.0 0.9231682371323241,52.40487717869251,0.0 0.9425186168584315,52.430225068264846,0.0 0.9687809033001614,52.4531353597338,0.0 1.00115713017334,52.472911935486245,0.0 1.0386635622075868,52.48895389427539,0.0 1.080160585444712,52.50077380930104,0.0 1.1243873338321626,52.5080125384263,0.0								 1.17,52.510450136529684,0.0								</coordinates>
							</LinearRing>
						</outerBoundaryIs>
					</Polygon>
				</Placemark>
				<Placemark>
					<name></name>
					<description></description>
					<styleUrl>KmlStyle [strokeColor=null, strokeWidth=null, fillColor=java.awt.Color[r=50,g=250,b=50]]</styleUrl>
					<Polygon>
						<tessellate>1</tessellate>
						<outerBoundaryIs>
							<LinearRing>
								<coordinates>-3.75,40.62045013652968,0.0 -3.7133810374799245,40.6180125384263,0.0 -3.6778747236059326,40.61077380930104,0.0 -3.6445598997580233,40.59895389427539,0.0 -3.614448820000701,40.582911935486244,0.0 -3.5884563942554513,40.5631353597338,0.0 -3.5673723892257407,40.540225068264846,0.0 -3.551837431735376,40.51487717869251,0.0 -3.5423235436066336,40.48786187381479,0.0 -3.539119799516046,40.46,0.0 -3.5423235436066336,40.43213812618521,0.0 -3.551837431735376,40.40512282130749,0.0 -3.5673723892257407,40.379774931735156,0.0 -3.5884563942554513,40.3568646402662,0.0 -3.614448820000701,40.33708806451376,0.0 -3.6445598997580233,40.32104610572461,0.0 -3.677874723605932,40.309226190698965,0.0 -3.7133810374799245,40.3019874615737,0.0 -3.75,40.29954986347032,0.0 -3.7866189625200755,40.3019874615737,0.0 -3.8221252763940674,40.309226190698965,0.0 -3.8554401002419767,40.32104610572461,0.0 -3.885551179999299,40.33708806451376,0.0 -3.9115436057445487,40.3568646402662,0.0 -3.9326276107742593,40.379774931735156,0.0 -3.948162568264624,40.40512282130749,0.0 -3.9576764563933664,40.43213812618521,0.0 -3.960880200483954,40.46,0.0 -3.9576764563933664,40.48786187381479,0.0 -3.948162568264624,40.51487717869251,0.0 -3.9326276107742593,40.540225068264846,0.0 -3.9115436057445487,40.5631353597338,0.0 -3.885551179999299,40.582911935486244,0.0 -3.855440100241977,40.59895389427539,0.0 -3.822125276394068,40.61077380930104,0.0 -3.7866189625200755,40.6180125384263,0.0								 -3.75,40.62045013652968,0.0								</coordinates>
							</LinearRing>
						</outerBoundaryIs>
					</Polygon>
				</Placemark>
				<Placemark>
					<name></name>
					<description></description>
					<styleUrl>KmlStyle [strokeColor=null, strokeWidth=null, fillColor=java.awt.Color[r=50,g=250,b=50]]</styleUrl>
					<Polygon>
						<tessellate>1</tessellate>
						<outerBoundaryIs>
							<LinearRing>
								<coordinates>1.17,52.510450136529684,0.0 1.2156126661678373,52.5080125384263,0.0 1.2598394145552876,52.50077380930104,0.0 1.3013364377924128,52.48895389427539,0.0 1.33884286982666,52.472911935486245,0.0 1.3712190966998383,52.4531353597338,0.0 1.3974813831415682,52.430225068264846,0.0 1.4168317628676756,52.40487717869251,0.0 1.4286822843819476,52.377861873814794,0.0 1.4326728755848257,52.35,0.0 1.4286822843819476,52.32213812618521,0.0 1.4168317628676759,52.295122821307494,0.0 1.3974813831415682,52.26977493173516,0.0 1.3712190966998383,52.2468646402662,0.0 1.33884286982666,52.22708806451376,0.0 1.3013364377924128,52.21104610572461,0.0 1.2598394145552876,52.199226190698965,0.0 1.2156126661678373,52.1919874615737,0.0 1.17,52.18954986347032,0.0 1.1243873338321626,52.1919874615737,0.0 1.0801605854447123,52.199226190698965,0.0 1.038663562207587,52.21104610572461,0.0 1.00115713017334,52.22708806451376,0.0 0.9687809033001614,52.2468646402662,0.0 0.9425186168584316,52.26977493173516,0.0 0.9231682371323242,52.295122821307494,0.0 0.9113177156180523,52.32213812618521,0.0 0.9073271244151742,52.35,0.0 0.9113177156180523,52.377861873814794,0.0 0.9231682371323241,52.40487717869251,0.0 0.9425186168584315,52.430225068264846,0.0 0.9687809033001614,52.4531353597338,0.0 1.00115713017334,52.472911935486245,0.0 1.0386635622075868,52.48895389427539,0.0 1.080160585444712,52.50077380930104,0.0 1.1243873338321626,52.5080125384263,0.0								 1.17,52.510450136529684,0.0								</coordinates>
							</LinearRing>
						</outerBoundaryIs>
					</Polygon>
				</Placemark>
				<Placemark>
					<name></name>
					<description></description>
					<styleUrl>KmlStyle [strokeColor=null, strokeWidth=null, fillColor=java.awt.Color[r=50,g=250,b=50]]</styleUrl>
					<Polygon>
						<tessellate>1</tessellate>
						<outerBoundaryIs>
							<LinearRing>
								<coordinates>114.31,30.750450136529686,0.0 114.34236625818363,30.748012538426302,0.0 114.37374908399046,30.740773809301036,0.0 114.40319492613884,30.72895389427539,0.0 114.42980908761538,30.712911935486247,0.0 114.45278291059107,30.693135359733795,0.0 114.47141834708009,30.67022506826484,0.0 114.4851491687747,30.644877178692507,0.0 114.49355817160584,30.61786187381479,0.0 114.49638985227766,30.59,0.0 114.49355817160584,30.56213812618521,0.0 114.4851491687747,30.535122821307493,0.0 114.47141834708009,30.50977493173516,0.0 114.45278291059107,30.486864640266205,0.0 114.42980908761538,30.467088064513753,0.0 114.40319492613884,30.45104610572461,0.0 114.37374908399046,30.439226190698964,0.0 114.34236625818363,30.431987461573698,0.0 114.31,30.429549863470314,0.0 114.27763374181637,30.431987461573698,0.0 114.24625091600954,30.439226190698964,0.0 114.21680507386117,30.45104610572461,0.0 114.19019091238462,30.467088064513753,0.0 114.16721708940894,30.486864640266205,0.0 114.14858165291992,30.50977493173516,0.0 114.13485083122531,30.535122821307493,0.0 114.12644182839416,30.56213812618521,0.0 114.12361014772235,30.59,0.0 114.12644182839416,30.61786187381479,0.0 114.13485083122531,30.644877178692507,0.0 114.14858165291992,30.67022506826484,0.0 114.16721708940894,30.693135359733795,0.0 114.19019091238462,30.712911935486247,0.0 114.21680507386117,30.72895389427539,0.0 114.24625091600954,30.740773809301036,0.0 114.27763374181637,30.748012538426302,0.0								 114.31,30.750450136529686,0.0								</coordinates>
							</LinearRing>
						</outerBoundaryIs>
					</Polygon>
				</Placemark>
				<Placemark>
					<name></name>
					<description></description>
					<styleUrl>KmlStyle [strokeColor=null, strokeWidth=null, fillColor=java.awt.Color[r=50,g=250,b=50]]</styleUrl>
					<Polygon>
						<tessellate>1</tessellate>
						<outerBoundaryIs>
							<LinearRing>
								<coordinates>25.75,62.080450136529684,0.0 25.80919192917429,62.0780125384263,0.0 25.86658534153318,62.07077380930104,0.0 25.920436367284612,62.05895389427539,0.0 25.969108770261066,62.042911935486245,0.0 26.011123664127528,62.0231353597338,0.0 26.04520444759442,62.00022506826485,0.0 26.070315593301817,61.97487717869251,0.0 26.085694111794247,61.947861873814794,0.0 26.090872734569228,61.92,0.0 26.085694111794247,61.89213812618521,0.0 26.070315593301817,61.865122821307494,0.0 26.04520444759442,61.83977493173516,0.0 26.011123664127528,61.8168646402662,0.0 25.969108770261066,61.79708806451376,0.0 25.920436367284612,61.78104610572461,0.0 25.86658534153318,61.769226190698966,0.0 25.80919192917429,61.7619874615737,0.0 25.75,61.75954986347032,0.0 25.69080807082571,61.7619874615737,0.0 25.63341465846682,61.769226190698966,0.0 25.579563632715388,61.78104610572461,0.0 25.530891229738934,61.79708806451376,0.0 25.488876335872472,61.8168646402662,0.0 25.45479555240558,61.83977493173516,0.0 25.429684406698183,61.865122821307494,0.0 25.414305888205753,61.89213812618521,0.0 25.409127265430772,61.92,0.0 25.414305888205753,61.947861873814794,0.0 25.429684406698183,61.97487717869251,0.0 25.45479555240558,62.00022506826485,0.0 25.488876335872472,62.0231353597338,0.0 25.530891229738934,62.042911935486245,0.0 25.579563632715388,62.05895389427539,0.0 25.63341465846682,62.07077380930104,0.0 25.69080807082571,62.0780125384263,0.0								 25.75,62.080450136529684,0.0								</coordinates>
							</LinearRing>
						</outerBoundaryIs>
					</Polygon>
				</Placemark>
				<Placemark>
					<name></name>
					<description></description>
					<styleUrl>KmlStyle [strokeColor=null, strokeWidth=null, fillColor=java.awt.Color[r=50,g=250,b=50]]</styleUrl>
					<Polygon>
						<tessellate>1</tessellate>
						<outerBoundaryIs>
							<LinearRing>
								<coordinates>12.57,42.03045013652968,0.0 12.607415507602,42.028012538426296,0.0 12.64369416393867,42.02077380930103,0.0 12.677733660395113,42.008953894275386,0.0 12.708499724096312,41.99291193548624,0.0 12.735057543765086,41.973135359733796,0.0 12.756600173489705,41.95022506826484,0.0 12.772473051367085,41.924877178692505,0.0 12.782193888034982,41.89786187381479,0.0 12.785467320790225,41.87,0.0 12.782193888034982,41.842138126185205,0.0 12.772473051367085,41.81512282130749,0.0 12.756600173489705,41.78977493173515,0.0 12.735057543765086,41.7668646402662,0.0 12.708499724096312,41.747088064513754,0.0 12.677733660395113,41.73104610572461,0.0 12.64369416393867,41.71922619069896,0.0 12.607415507602,41.7119874615737,0.0 12.57,41.709549863470315,0.0 12.532584492398001,41.7119874615737,0.0 12.49630583606133,41.71922619069896,0.0 12.462266339604888,41.73104610572461,0.0 12.431500275903689,41.747088064513754,0.0 12.404942456234915,41.7668646402662,0.0 12.383399826510296,41.78977493173515,0.0 12.367526948632916,41.81512282130749,0.0 12.357806111965019,41.842138126185205,0.0 12.354532679209775,41.87,0.0 12.357806111965019,41.89786187381479,0.0 12.367526948632916,41.924877178692505,0.0 12.383399826510296,41.95022506826484,0.0 12.404942456234915,41.973135359733796,0.0 12.431500275903689,41.99291193548624,0.0 12.462266339604888,42.008953894275386,0.0 12.49630583606133,42.02077380930103,0.0 12.532584492398001,42.028012538426296,0.0								 12.57,42.03045013652968,0.0								</coordinates>
							</LinearRing>
						</outerBoundaryIs>
					</Polygon>
				</Placemark>
				<Placemark>
					<name></name>
					<description></description>
					<styleUrl>KmlStyle [strokeColor=null, strokeWidth=null, fillColor=java.awt.Color[r=50,g=250,b=50]]</styleUrl>
					<Polygon>
						<tessellate>1</tessellate>
						<outerBoundaryIs>
							<LinearRing>
								<coordinates>2.21,46.38045013652968,0.0 2.2502691553572602,46.3780125384263,0.0 2.2893147528061664,46.370773809301035,0.0 2.325950411626258,46.35895389427539,0.0 2.359062975862826,46.34291193548624,0.0 2.3876463370073067,46.3231353597338,0.0 2.4108320040952047,46.300225068264844,0.0 2.4279154923645674,46.274877178692506,0.0 2.4383777286689923,46.24786187381479,0.0 2.441900823252517,46.22,0.0 2.4383777286689923,46.192138126185206,0.0 2.4279154923645674,46.16512282130749,0.0 2.4108320040952047,46.139774931735154,0.0 2.3876463370073067,46.1168646402662,0.0 2.359062975862826,46.097088064513756,0.0 2.325950411626258,46.08104610572461,0.0 2.2893147528061664,46.06922619069896,0.0 2.2502691553572607,46.0619874615737,0.0 2.21,46.059549863470316,0.0 2.1697308446427397,46.0619874615737,0.0 2.1306852471938336,46.06922619069896,0.0 2.0940495883737418,46.08104610572461,0.0 2.060937024137174,46.097088064513756,0.0 2.0323536629926933,46.1168646402662,0.0 2.0091679959047957,46.139774931735154,0.0 1.9920845076354328,46.16512282130749,0.0 1.9816222713310077,46.192138126185206,0.0 1.9780991767474831,46.22,0.0 1.9816222713310077,46.24786187381479,0.0 1.9920845076354328,46.274877178692506,0.0 2.0091679959047952,46.300225068264844,0.0 2.0323536629926933,46.3231353597338,0.0 2.060937024137174,46.34291193548624,0.0 2.0940495883737413,46.35895389427539,0.0 2.1306852471938336,46.370773809301035,0.0 2.1697308446427397,46.3780125384263,0.0								 2.21,46.38045013652968,0.0								</coordinates>
							</LinearRing>
						</outerBoundaryIs>
					</Polygon>
				</Placemark>
				<Placemark>
					<name></name>
					<description></description>
					<styleUrl>KmlStyle [strokeColor=null, strokeWidth=null, fillColor=java.awt.Color[r=50,g=250,b=50]]</styleUrl>
					<Polygon>
						<tessellate>1</tessellate>
						<outerBoundaryIs>
							<LinearRing>
								<coordinates>2.21,46.38045013652968,0.0 2.2502691553572602,46.3780125384263,0.0 2.2893147528061664,46.370773809301035,0.0 2.325950411626258,46.35895389427539,0.0 2.359062975862826,46.34291193548624,0.0 2.3876463370073067,46.3231353597338,0.0 2.4108320040952047,46.300225068264844,0.0 2.4279154923645674,46.274877178692506,0.0 2.4383777286689923,46.24786187381479,0.0 2.441900823252517,46.22,0.0 2.4383777286689923,46.192138126185206,0.0 2.4279154923645674,46.16512282130749,0.0 2.4108320040952047,46.139774931735154,0.0 2.3876463370073067,46.1168646402662,0.0 2.359062975862826,46.097088064513756,0.0 2.325950411626258,46.08104610572461,0.0 2.2893147528061664,46.06922619069896,0.0 2.2502691553572607,46.0619874615737,0.0 2.21,46.059549863470316,0.0 2.1697308446427397,46.0619874615737,0.0 2.1306852471938336,46.06922619069896,0.0 2.0940495883737418,46.08104610572461,0.0 2.060937024137174,46.097088064513756,0.0 2.0323536629926933,46.1168646402662,0.0 2.0091679959047957,46.139774931735154,0.0 1.9920845076354328,46.16512282130749,0.0 1.9816222713310077,46.192138126185206,0.0 1.9780991767474831,46.22,0.0 1.9816222713310077,46.24786187381479,0.0 1.9920845076354328,46.274877178692506,0.0 2.0091679959047952,46.300225068264844,0.0 2.0323536629926933,46.3231353597338,0.0 2.060937024137174,46.34291193548624,0.0 2.0940495883737413,46.35895389427539,0.0 2.1306852471938336,46.370773809301035,0.0 2.1697308446427397,46.3780125384263,0.0								 2.21,46.38045013652968,0.0								</coordinates>
							</LinearRing>
						</outerBoundaryIs>
					</Polygon>
				</Placemark>
				<Placemark>
					<name></name>
					<description></description>
					<styleUrl>KmlStyle [strokeColor=null, strokeWidth=null, fillColor=java.awt.Color[r=50,g=250,b=50]]</styleUrl>
					<Polygon>
						<tessellate>1</tessellate>
						<outerBoundaryIs>
							<LinearRing>
								<coordinates>1.17,52.510450136529684,0.0 1.2156126661678373,52.5080125384263,0.0 1.2598394145552876,52.50077380930104,0.0 1.3013364377924128,52.48895389427539,0.0 1.33884286982666,52.472911935486245,0.0 1.3712190966998383,52.4531353597338,0.0 1.3974813831415682,52.430225068264846,0.0 1.4168317628676756,52.40487717869251,0.0 1.4286822843819476,52.377861873814794,0.0 1.4326728755848257,52.35,0.0 1.4286822843819476,52.32213812618521,0.0 1.4168317628676759,52.295122821307494,0.0 1.3974813831415682,52.26977493173516,0.0 1.3712190966998383,52.2468646402662,0.0 1.33884286982666,52.22708806451376,0.0 1.3013364377924128,52.21104610572461,0.0 1.2598394145552876,52.199226190698965,0.0 1.2156126661678373,52.1919874615737,0.0 1.17,52.18954986347032,0.0 1.1243873338321626,52.1919874615737,0.0 1.0801605854447123,52.199226190698965,0.0 1.038663562207587,52.21104610572461,0.0 1.00115713017334,52.22708806451376,0.0 0.9687809033001614,52.2468646402662,0.0 0.9425186168584316,52.26977493173516,0.0 0.9231682371323242,52.295122821307494,0.0 0.9113177156180523,52.32213812618521,0.0 0.9073271244151742,52.35,0.0 0.9113177156180523,52.377861873814794,0.0 0.9231682371323241,52.40487717869251,0.0 0.9425186168584315,52.430225068264846,0.0 0.9687809033001614,52.4531353597338,0.0 1.00115713017334,52.472911935486245,0.0 1.0386635622075868,52.48895389427539,0.0 1.080160585444712,52.50077380930104,0.0 1.1243873338321626,52.5080125384263,0.0								 1.17,52.510450136529684,0.0								</coordinates>
							</LinearRing>
						</outerBoundaryIs>
					</Polygon>
				</Placemark>
				<Placemark>
					<name></name>
					<description></description>
					<styleUrl>KmlStyle [strokeColor=null, strokeWidth=null, fillColor=java.awt.Color[r=50,g=250,b=50]]</styleUrl>
					<Polygon>
						<tessellate>1</tessellate>
						<outerBoundaryIs>
							<LinearRing>
								<coordinates>-3.75,40.62045013652968,0.0 -3.7133810374799245,40.6180125384263,0.0 -3.6778747236059326,40.61077380930104,0.0 -3.6445598997580233,40.59895389427539,0.0 -3.614448820000701,40.582911935486244,0.0 -3.5884563942554513,40.5631353597338,0.0 -3.5673723892257407,40.540225068264846,0.0 -3.551837431735376,40.51487717869251,0.0 -3.5423235436066336,40.48786187381479,0.0 -3.539119799516046,40.46,0.0 -3.5423235436066336,40.43213812618521,0.0 -3.551837431735376,40.40512282130749,0.0 -3.5673723892257407,40.379774931735156,0.0 -3.5884563942554513,40.3568646402662,0.0 -3.614448820000701,40.33708806451376,0.0 -3.6445598997580233,40.32104610572461,0.0 -3.677874723605932,40.309226190698965,0.0 -3.7133810374799245,40.3019874615737,0.0 -3.75,40.29954986347032,0.0 -3.7866189625200755,40.3019874615737,0.0 -3.8221252763940674,40.309226190698965,0.0 -3.8554401002419767,40.32104610572461,0.0 -3.885551179999299,40.33708806451376,0.0 -3.9115436057445487,40.3568646402662,0.0 -3.9326276107742593,40.379774931735156,0.0 -3.948162568264624,40.40512282130749,0.0 -3.9576764563933664,40.43213812618521,0.0 -3.960880200483954,40.46,0.0 -3.9576764563933664,40.48786187381479,0.0 -3.948162568264624,40.51487717869251,0.0 -3.9326276107742593,40.540225068264846,0.0 -3.9115436057445487,40.5631353597338,0.0 -3.885551179999299,40.582911935486244,0.0 -3.855440100241977,40.59895389427539,0.0 -3.822125276394068,40.61077380930104,0.0 -3.7866189625200755,40.6180125384263,0.0								 -3.75,40.62045013652968,0.0								</coordinates>
							</LinearRing>
						</outerBoundaryIs>
					</Polygon>
				</Placemark>
				<Placemark>
					<name></name>
					<description></description>
					<styleUrl>KmlStyle [strokeColor=null, strokeWidth=null, fillColor=java.awt.Color[r=50,g=250,b=50]]</styleUrl>
					<Polygon>
						<tessellate>1</tessellate>
						<outerBoundaryIs>
							<LinearRing>
								<coordinates>1.17,52.510450136529684,0.0 1.2156126661678373,52.5080125384263,0.0 1.2598394145552876,52.50077380930104,0.0 1.3013364377924128,52.48895389427539,0.0 1.33884286982666,52.472911935486245,0.0 1.3712190966998383,52.4531353597338,0.0 1.3974813831415682,52.430225068264846,0.0 1.4168317628676756,52.40487717869251,0.0 1.4286822843819476,52.377861873814794,0.0 1.4326728755848257,52.35,0.0 1.4286822843819476,52.32213812618521,0.0 1.4168317628676759,52.295122821307494,0.0 1.3974813831415682,52.26977493173516,0.0 1.3712190966998383,52.2468646402662,0.0 1.33884286982666,52.22708806451376,0.0 1.3013364377924128,52.21104610572461,0.0 1.2598394145552876,52.199226190698965,0.0 1.2156126661678373,52.1919874615737,0.0 1.17,52.18954986347032,0.0 1.1243873338321626,52.1919874615737,0.0 1.0801605854447123,52.199226190698965,0.0 1.038663562207587,52.21104610572461,0.0 1.00115713017334,52.22708806451376,0.0 0.9687809033001614,52.2468646402662,0.0 0.9425186168584316,52.26977493173516,0.0 0.9231682371323242,52.295122821307494,0.0 0.9113177156180523,52.32213812618521,0.0 0.9073271244151742,52.35,0.0 0.9113177156180523,52.377861873814794,0.0 0.9231682371323241,52.40487717869251,0.0 0.9425186168584315,52.430225068264846,0.0 0.9687809033001614,52.4531353597338,0.0 1.00115713017334,52.472911935486245,0.0 1.0386635622075868,52.48895389427539,0.0 1.080160585444712,52.50077380930104,0.0 1.1243873338321626,52.5080125384263,0.0								 1.17,52.510450136529684,0.0								</coordinates>
							</LinearRing>
						</outerBoundaryIs>
					</Polygon>
				</Placemark>
				<Placemark>
					<name></name>
					<description></description>
					<styleUrl>KmlStyle [strokeColor=null, strokeWidth=null, fillColor=java.awt.Color[r=50,g=250,b=50]]</styleUrl>
					<Polygon>
						<tessellate>1</tessellate>
						<outerBoundaryIs>
							<LinearRing>
								<coordinates>10.45,51.330450136529684,0.0 10.494435965069984,51.3280125384263,0.0 10.537521765827002,51.32077380930104,0.0 10.577948262017514,51.30895389427539,0.0 10.61448711501157,51.292911935486245,0.0 10.646028110250496,51.2731353597338,0.0 10.67161289055447,51.25022506826485,0.0 10.690464075320481,51.22487717869251,0.0 10.702008880838573,51.197861873814794,0.0 10.70589652403503,51.17,0.0 10.702008880838573,51.14213812618521,0.0 10.690464075320481,51.115122821307494,0.0 10.67161289055447,51.08977493173516,0.0 10.646028110250496,51.0668646402662,0.0 10.61448711501157,51.04708806451376,0.0 10.577948262017514,51.03104610572461,0.0 10.537521765827002,51.019226190698966,0.0 10.494435965069984,51.0119874615737,0.0 10.45,51.00954986347032,0.0 10.405564034930014,51.0119874615737,0.0 10.362478234172997,51.019226190698966,0.0 10.322051737982484,51.03104610572461,0.0 10.285512884988428,51.04708806451376,0.0 10.253971889749502,51.0668646402662,0.0 10.228387109445528,51.08977493173516,0.0 10.209535924679518,51.115122821307494,0.0 10.197991119161426,51.14213812618521,0.0 10.194103475964969,51.17,0.0 10.197991119161426,51.197861873814794,0.0 10.209535924679518,51.22487717869251,0.0 10.228387109445528,51.25022506826485,0.0 10.253971889749502,51.2731353597338,0.0 10.285512884988428,51.292911935486245,0.0 10.322051737982484,51.30895389427539,0.0 10.362478234172997,51.32077380930104,0.0 10.405564034930014,51.3280125384263,0.0								 10.45,51.330450136529684,0.0								</coordinates>
							</LinearRing>
						</outerBoundaryIs>
					</Polygon>
				</Placemark>
				<Placemark>
					<name></name>
					<description></description>
					<styleUrl>KmlStyle [strokeColor=null, strokeWidth=null, fillColor=java.awt.Color[r=50,g=250,b=50]]</styleUrl>
					<Polygon>
						<tessellate>1</tessellate>
						<outerBoundaryIs>
							<LinearRing>
								<coordinates>12.57,42.03045013652968,0.0 12.607415507602,42.028012538426296,0.0 12.64369416393867,42.02077380930103,0.0 12.677733660395113,42.008953894275386,0.0 12.708499724096312,41.99291193548624,0.0 12.735057543765086,41.973135359733796,0.0 12.756600173489705,41.95022506826484,0.0 12.772473051367085,41.924877178692505,0.0 12.782193888034982,41.89786187381479,0.0 12.785467320790225,41.87,0.0 12.782193888034982,41.842138126185205,0.0 12.772473051367085,41.81512282130749,0.0 12.756600173489705,41.78977493173515,0.0 12.735057543765086,41.7668646402662,0.0 12.708499724096312,41.747088064513754,0.0 12.677733660395113,41.73104610572461,0.0 12.64369416393867,41.71922619069896,0.0 12.607415507602,41.7119874615737,0.0 12.57,41.709549863470315,0.0 12.532584492398001,41.7119874615737,0.0 12.49630583606133,41.71922619069896,0.0 12.462266339604888,41.73104610572461,0.0 12.431500275903689,41.747088064513754,0.0 12.404942456234915,41.7668646402662,0.0 12.383399826510296,41.78977493173515,0.0 12.367526948632916,41.81512282130749,0.0 12.357806111965019,41.842138126185205,0.0 12.354532679209775,41.87,0.0 12.357806111965019,41.89786187381479,0.0 12.367526948632916,41.924877178692505,0.0 12.383399826510296,41.95022506826484,0.0 12.404942456234915,41.973135359733796,0.0 12.431500275903689,41.99291193548624,0.0 12.462266339604888,42.008953894275386,0.0 12.49630583606133,42.02077380930103,0.0 12.532584492398001,42.028012538426296,0.0								 12.57,42.03045013652968,0.0								</coordinates>
							</LinearRing>
						</outerBoundaryIs>
					</Polygon>
				</Placemark>
				<Placemark>
					<name></name>
					<description></description>
					<styleUrl>KmlStyle [strokeColor=null, strokeWidth=null, fillColor=java.awt.Color[r=50,g=250,b=50]]</styleUrl>
					<Polygon>
						<tessellate>1</tessellate>
						<outerBoundaryIs>
							<LinearRing>
								<coordinates>114.31,30.750450136529686,0.0 114.34236625818363,30.748012538426302,0.0 114.37374908399046,30.740773809301036,0.0 114.40319492613884,30.72895389427539,0.0 114.42980908761538,30.712911935486247,0.0 114.45278291059107,30.693135359733795,0.0 114.47141834708009,30.67022506826484,0.0 114.4851491687747,30.644877178692507,0.0 114.49355817160584,30.61786187381479,0.0 114.49638985227766,30.59,0.0 114.49355817160584,30.56213812618521,0.0 114.4851491687747,30.535122821307493,0.0 114.47141834708009,30.50977493173516,0.0 114.45278291059107,30.486864640266205,0.0 114.42980908761538,30.467088064513753,0.0 114.40319492613884,30.45104610572461,0.0 114.37374908399046,30.439226190698964,0.0 114.34236625818363,30.431987461573698,0.0 114.31,30.429549863470314,0.0 114.27763374181637,30.431987461573698,0.0 114.24625091600954,30.439226190698964,0.0 114.21680507386117,30.45104610572461,0.0 114.19019091238462,30.467088064513753,0.0 114.16721708940894,30.486864640266205,0.0 114.14858165291992,30.50977493173516,0.0 114.13485083122531,30.535122821307493,0.0 114.12644182839416,30.56213812618521,0.0 114.12361014772235,30.59,0.0 114.12644182839416,30.61786187381479,0.0 114.13485083122531,30.644877178692507,0.0 114.14858165291992,30.67022506826484,0.0 114.16721708940894,30.693135359733795,0.0 114.19019091238462,30.712911935486247,0.0 114.21680507386117,30.72895389427539,0.0 114.24625091600954,30.740773809301036,0.0 114.27763374181637,30.748012538426302,0.0								 114.31,30.750450136529686,0.0								</coordinates>
							</LinearRing>
						</outerBoundaryIs>
					</Polygon>
				</Placemark>
				<Placemark>
					<name></name>
					<description></description>
					<styleUrl>KmlStyle [strokeColor=null, strokeWidth=null, fillColor=java.awt.Color[r=50,g=250,b=50]]</styleUrl>
					<Polygon>
						<tessellate>1</tessellate>
						<outerBoundaryIs>
							<LinearRing>
								<coordinates>25.75,62.080450136529684,0.0 25.80919192917429,62.0780125384263,0.0 25.86658534153318,62.07077380930104,0.0 25.920436367284612,62.05895389427539,0.0 25.969108770261066,62.042911935486245,0.0 26.011123664127528,62.0231353597338,0.0 26.04520444759442,62.00022506826485,0.0 26.070315593301817,61.97487717869251,0.0 26.085694111794247,61.947861873814794,0.0 26.090872734569228,61.92,0.0 26.085694111794247,61.89213812618521,0.0 26.070315593301817,61.865122821307494,0.0 26.04520444759442,61.83977493173516,0.0 26.011123664127528,61.8168646402662,0.0 25.969108770261066,61.79708806451376,0.0 25.920436367284612,61.78104610572461,0.0 25.86658534153318,61.769226190698966,0.0 25.80919192917429,61.7619874615737,0.0 25.75,61.75954986347032,0.0 25.69080807082571,61.7619874615737,0.0 25.63341465846682,61.769226190698966,0.0 25.579563632715388,61.78104610572461,0.0 25.530891229738934,61.79708806451376,0.0 25.488876335872472,61.8168646402662,0.0 25.45479555240558,61.83977493173516,0.0 25.429684406698183,61.865122821307494,0.0 25.414305888205753,61.89213812618521,0.0 25.409127265430772,61.92,0.0 25.414305888205753,61.947861873814794,0.0 25.429684406698183,61.97487717869251,0.0 25.45479555240558,62.00022506826485,0.0 25.488876335872472,62.0231353597338,0.0 25.530891229738934,62.042911935486245,0.0 25.579563632715388,62.05895389427539,0.0 25.63341465846682,62.07077380930104,0.0 25.69080807082571,62.0780125384263,0.0								 25.75,62.080450136529684,0.0								</coordinates>
							</LinearRing>
						</outerBoundaryIs>
					</Polygon>
				</Placemark>
				<Placemark>
					<name></name>
					<description></description>
					<styleUrl>KmlStyle [strokeColor=null, strokeWidth=null, fillColor=java.awt.Color[r=50,g=250,b=50]]</styleUrl>
					<Polygon>
						<tessellate>1</tessellate>
						<outerBoundaryIs>
							<LinearRing>
								<coordinates>1.17,52.510450136529684,0.0 1.2156126661678373,52.5080125384263,0.0 1.2598394145552876,52.50077380930104,0.0 1.3013364377924128,52.48895389427539,0.0 1.33884286982666,52.472911935486245,0.0 1.3712190966998383,52.4531353597338,0.0 1.3974813831415682,52.430225068264846,0.0 1.4168317628676756,52.40487717869251,0.0 1.4286822843819476,52.377861873814794,0.0 1.4326728755848257,52.35,0.0 1.4286822843819476,52.32213812618521,0.0 1.4168317628676759,52.295122821307494,0.0 1.3974813831415682,52.26977493173516,0.0 1.3712190966998383,52.2468646402662,0.0 1.33884286982666,52.22708806451376,0.0 1.3013364377924128,52.21104610572461,0.0 1.2598394145552876,52.199226190698965,0.0 1.2156126661678373,52.1919874615737,0.0 1.17,52.18954986347032,0.0 1.1243873338321626,52.1919874615737,0.0 1.0801605854447123,52.199226190698965,0.0 1.038663562207587,52.21104610572461,0.0 1.00115713017334,52.22708806451376,0.0 0.9687809033001614,52.2468646402662,0.0 0.9425186168584316,52.26977493173516,0.0 0.9231682371323242,52.295122821307494,0.0 0.9113177156180523,52.32213812618521,0.0 0.9073271244151742,52.35,0.0 0.9113177156180523,52.377861873814794,0.0 0.9231682371323241,52.40487717869251,0.0 0.9425186168584315,52.430225068264846,0.0 0.9687809033001614,52.4531353597338,0.0 1.00115713017334,52.472911935486245,0.0 1.0386635622075868,52.48895389427539,0.0 1.080160585444712,52.50077380930104,0.0 1.1243873338321626,52.5080125384263,0.0								 1.17,52.510450136529684,0.0								</coordinates>
							</LinearRing>
						</outerBoundaryIs>
					</Polygon>
				</Placemark>
				<Placemark>
					<name></name>
					<description></description>
					<styleUrl>KmlStyle [strokeColor=null, strokeWidth=null, fillColor=java.awt.Color[r=50,g=250,b=50]]</styleUrl>
					<Polygon>
						<tessellate>1</tessellate>
						<outerBoundaryIs>
							<LinearRing>
								<coordinates>25.75,62.080450136529684,0.0 25.80919192917429,62.0780125384263,0.0 25.86658534153318,62.07077380930104,0.0 25.920436367284612,62.05895389427539,0.0 25.969108770261066,62.042911935486245,0.0 26.011123664127528,62.0231353597338,0.0 26.04520444759442,62.00022506826485,0.0 26.070315593301817,61.97487717869251,0.0 26.085694111794247,61.947861873814794,0.0 26.090872734569228,61.92,0.0 26.085694111794247,61.89213812618521,0.0 26.070315593301817,61.865122821307494,0.0 26.04520444759442,61.83977493173516,0.0 26.011123664127528,61.8168646402662,0.0 25.969108770261066,61.79708806451376,0.0 25.920436367284612,61.78104610572461,0.0 25.86658534153318,61.769226190698966,0.0 25.80919192917429,61.7619874615737,0.0 25.75,61.75954986347032,0.0 25.69080807082571,61.7619874615737,0.0 25.63341465846682,61.769226190698966,0.0 25.579563632715388,61.78104610572461,0.0 25.530891229738934,61.79708806451376,0.0 25.488876335872472,61.8168646402662,0.0 25.45479555240558,61.83977493173516,0.0 25.429684406698183,61.865122821307494,0.0 25.414305888205753,61.89213812618521,0.0 25.409127265430772,61.92,0.0 25.414305888205753,61.947861873814794,0.0 25.429684406698183,61.97487717869251,0.0 25.45479555240558,62.00022506826485,0.0 25.488876335872472,62.0231353597338,0.0 25.530891229738934,62.042911935486245,0.0 25.579563632715388,62.05895389427539,0.0 25.63341465846682,62.07077380930104,0.0 25.69080807082571,62.0780125384263,0.0								 25.75,62.080450136529684,0.0								</coordinates>
							</LinearRing>
						</outerBoundaryIs>
					</Polygon>
				</Placemark>
				<Placemark>
					<name></name>
					<description></description>
					<styleUrl>KmlStyle [strokeColor=null, strokeWidth=null, fillColor=java.awt.Color[r=50,g=250,b=50]]</styleUrl>
					<Polygon>
						<tessellate>1</tessellate>
						<outerBoundaryIs>
							<LinearRing>
								<coordinates>10.45,51.330450136529684,0.0 10.494435965069984,51.3280125384263,0.0 10.537521765827002,51.32077380930104,0.0 10.577948262017514,51.30895389427539,0.0 10.61448711501157,51.292911935486245,0.0 10.646028110250496,51.2731353597338,0.0 10.67161289055447,51.25022506826485,0.0 10.690464075320481,51.22487717869251,0.0 10.702008880838573,51.197861873814794,0.0 10.70589652403503,51.17,0.0 10.702008880838573,51.14213812618521,0.0 10.690464075320481,51.115122821307494,0.0 10.67161289055447,51.08977493173516,0.0 10.646028110250496,51.0668646402662,0.0 10.61448711501157,51.04708806451376,0.0 10.577948262017514,51.03104610572461,0.0 10.537521765827002,51.019226190698966,0.0 10.494435965069984,51.0119874615737,0.0 10.45,51.00954986347032,0.0 10.405564034930014,51.0119874615737,0.0 10.362478234172997,51.019226190698966,0.0 10.322051737982484,51.03104610572461,0.0 10.285512884988428,51.04708806451376,0.0 10.253971889749502,51.0668646402662,0.0 10.228387109445528,51.08977493173516,0.0 10.209535924679518,51.115122821307494,0.0 10.197991119161426,51.14213812618521,0.0 10.194103475964969,51.17,0.0 10.197991119161426,51.197861873814794,0.0 10.209535924679518,51.22487717869251,0.0 10.228387109445528,51.25022506826485,0.0 10.253971889749502,51.2731353597338,0.0 10.285512884988428,51.292911935486245,0.0 10.322051737982484,51.30895389427539,0.0 10.362478234172997,51.32077380930104,0.0 10.405564034930014,51.3280125384263,0.0								 10.45,51.330450136529684,0.0								</coordinates>
							</LinearRing>
						</outerBoundaryIs>
					</Polygon>
				</Placemark>
				<Placemark>
					<name></name>
					<description></description>
					<styleUrl>KmlStyle [strokeColor=null, strokeWidth=null, fillColor=java.awt.Color[r=50,g=250,b=50]]</styleUrl>
					<Polygon>
						<tessellate>1</tessellate>
						<outerBoundaryIs>
							<LinearRing>
								<coordinates>-3.75,40.62045013652968,0.0 -3.7133810374799245,40.6180125384263,0.0 -3.6778747236059326,40.61077380930104,0.0 -3.6445598997580233,40.59895389427539,0.0 -3.614448820000701,40.582911935486244,0.0 -3.5884563942554513,40.5631353597338,0.0 -3.5673723892257407,40.540225068264846,0.0 -3.551837431735376,40.51487717869251,0.0 -3.5423235436066336,40.48786187381479,0.0 -3.539119799516046,40.46,0.0 -3.5423235436066336,40.43213812618521,0.0 -3.551837431735376,40.40512282130749,0.0 -3.5673723892257407,40.379774931735156,0.0 -3.5884563942554513,40.3568646402662,0.0 -3.614448820000701,40.33708806451376,0.0 -3.6445598997580233,40.32104610572461,0.0 -3.677874723605932,40.309226190698965,0.0 -3.7133810374799245,40.3019874615737,0.0 -3.75,40.29954986347032,0.0 -3.7866189625200755,40.3019874615737,0.0 -3.8221252763940674,40.309226190698965,0.0 -3.8554401002419767,40.32104610572461,0.0 -3.885551179999299,40.33708806451376,0.0 -3.9115436057445487,40.3568646402662,0.0 -3.9326276107742593,40.379774931735156,0.0 -3.948162568264624,40.40512282130749,0.0 -3.9576764563933664,40.43213812618521,0.0 -3.960880200483954,40.46,0.0 -3.9576764563933664,40.48786187381479,0.0 -3.948162568264624,40.51487717869251,0.0 -3.9326276107742593,40.540225068264846,0.0 -3.9115436057445487,40.5631353597338,0.0 -3.885551179999299,40.582911935486244,0.0 -3.855440100241977,40.59895389427539,0.0 -3.822125276394068,40.61077380930104,0.0 -3.7866189625200755,40.6180125384263,0.0								 -3.75,40.62045013652968,0.0								</coordinates>
							</LinearRing>
						</outerBoundaryIs>
					</Polygon>
				</Placemark>
				<Placemark>
					<name></name>
					<description></description>
					<styleUrl>KmlStyle [strokeColor=null, strokeWidth=null, fillColor=java.awt.Color[r=50,g=250,b=50]]</styleUrl>
					<Polygon>
						<tessellate>1</tessellate>
						<outerBoundaryIs>
							<LinearRing>
								<coordinates>2.21,46.38045013652968,0.0 2.2502691553572602,46.3780125384263,0.0 2.2893147528061664,46.370773809301035,0.0 2.325950411626258,46.35895389427539,0.0 2.359062975862826,46.34291193548624,0.0 2.3876463370073067,46.3231353597338,0.0 2.4108320040952047,46.300225068264844,0.0 2.4279154923645674,46.274877178692506,0.0 2.4383777286689923,46.24786187381479,0.0 2.441900823252517,46.22,0.0 2.4383777286689923,46.192138126185206,0.0 2.4279154923645674,46.16512282130749,0.0 2.4108320040952047,46.139774931735154,0.0 2.3876463370073067,46.1168646402662,0.0 2.359062975862826,46.097088064513756,0.0 2.325950411626258,46.08104610572461,0.0 2.2893147528061664,46.06922619069896,0.0 2.2502691553572607,46.0619874615737,0.0 2.21,46.059549863470316,0.0 2.1697308446427397,46.0619874615737,0.0 2.1306852471938336,46.06922619069896,0.0 2.0940495883737418,46.08104610572461,0.0 2.060937024137174,46.097088064513756,0.0 2.0323536629926933,46.1168646402662,0.0 2.0091679959047957,46.139774931735154,0.0 1.9920845076354328,46.16512282130749,0.0 1.9816222713310077,46.192138126185206,0.0 1.9780991767474831,46.22,0.0 1.9816222713310077,46.24786187381479,0.0 1.9920845076354328,46.274877178692506,0.0 2.0091679959047952,46.300225068264844,0.0 2.0323536629926933,46.3231353597338,0.0 2.060937024137174,46.34291193548624,0.0 2.0940495883737413,46.35895389427539,0.0 2.1306852471938336,46.370773809301035,0.0 2.1697308446427397,46.3780125384263,0.0								 2.21,46.38045013652968,0.0								</coordinates>
							</LinearRing>
						</outerBoundaryIs>
					</Polygon>
				</Placemark>
				<Placemark>
					<name></name>
					<description></description>
					<styleUrl>KmlStyle [strokeColor=null, strokeWidth=null, fillColor=java.awt.Color[r=50,g=250,b=50]]</styleUrl>
					<Polygon>
						<tessellate>1</tessellate>
						<outerBoundaryIs>
							<LinearRing>
								<coordinates>1.17,52.510450136529684,0.0 1.2156126661678373,52.5080125384263,0.0 1.2598394145552876,52.50077380930104,0.0 1.3013364377924128,52.48895389427539,0.0 1.33884286982666,52.472911935486245,0.0 1.3712190966998383,52.4531353597338,0.0 1.3974813831415682,52.430225068264846,0.0 1.4168317628676756,52.40487717869251,0.0 1.4286822843819476,52.377861873814794,0.0 1.4326728755848257,52.35,0.0 1.4286822843819476,52.32213812618521,0.0 1.4168317628676759,52.295122821307494,0.0 1.3974813831415682,52.26977493173516,0.0 1.3712190966998383,52.2468646402662,0.0 1.33884286982666,52.22708806451376,0.0 1.3013364377924128,52.21104610572461,0.0 1.2598394145552876,52.199226190698965,0.0 1.2156126661678373,52.1919874615737,0.0 1.17,52.18954986347032,0.0 1.1243873338321626,52.1919874615737,0.0 1.0801605854447123,52.199226190698965,0.0 1.038663562207587,52.21104610572461,0.0 1.00115713017334,52.22708806451376,0.0 0.9687809033001614,52.2468646402662,0.0 0.9425186168584316,52.26977493173516,0.0 0.9231682371323242,52.295122821307494,0.0 0.9113177156180523,52.32213812618521,0.0 0.9073271244151742,52.35,0.0 0.9113177156180523,52.377861873814794,0.0 0.9231682371323241,52.40487717869251,0.0 0.9425186168584315,52.430225068264846,0.0 0.9687809033001614,52.4531353597338,0.0 1.00115713017334,52.472911935486245,0.0 1.0386635622075868,52.48895389427539,0.0 1.080160585444712,52.50077380930104,0.0 1.1243873338321626,52.5080125384263,0.0								 1.17,52.510450136529684,0.0								</coordinates>
							</LinearRing>
						</outerBoundaryIs>
					</Polygon>
				</Placemark>
				<Placemark>
					<name></name>
					<description></description>
					<styleUrl>KmlStyle [strokeColor=null, strokeWidth=null, fillColor=java.awt.Color[r=50,g=250,b=50]]</styleUrl>
					<Polygon>
						<tessellate>1</tessellate>
						<outerBoundaryIs>
							<LinearRing>
								<coordinates>10.45,51.330450136529684,0.0 10.494435965069984,51.3280125384263,0.0 10.537521765827002,51.32077380930104,0.0 10.577948262017514,51.30895389427539,0.0 10.61448711501157,51.292911935486245,0.0 10.646028110250496,51.2731353597338,0.0 10.67161289055447,51.25022506826485,0.0 10.690464075320481,51.22487717869251,0.0 10.702008880838573,51.197861873814794,0.0 10.70589652403503,51.17,0.0 10.702008880838573,51.14213812618521,0.0 10.690464075320481,51.115122821307494,0.0 10.67161289055447,51.08977493173516,0.0 10.646028110250496,51.0668646402662,0.0 10.61448711501157,51.04708806451376,0.0 10.577948262017514,51.03104610572461,0.0 10.537521765827002,51.019226190698966,0.0 10.494435965069984,51.0119874615737,0.0 10.45,51.00954986347032,0.0 10.405564034930014,51.0119874615737,0.0 10.362478234172997,51.019226190698966,0.0 10.322051737982484,51.03104610572461,0.0 10.285512884988428,51.04708806451376,0.0 10.253971889749502,51.0668646402662,0.0 10.228387109445528,51.08977493173516,0.0 10.209535924679518,51.115122821307494,0.0 10.197991119161426,51.14213812618521,0.0 10.194103475964969,51.17,0.0 10.197991119161426,51.197861873814794,0.0 10.209535924679518,51.22487717869251,0.0 10.228387109445528,51.25022506826485,0.0 10.253971889749502,51.2731353597338,0.0 10.285512884988428,51.292911935486245,0.0 10.322051737982484,51.30895389427539,0.0 10.362478234172997,51.32077380930104,0.0 10.405564034930014,51.3280125384263,0.0								 10.45,51.330450136529684,0.0								</coordinates>
							</LinearRing>
						</outerBoundaryIs>
					</Polygon>
				</Placemark>
				<Placemark>
					<name></name>
					<description></description>
					<styleUrl>KmlStyle [strokeColor=null, strokeWidth=null, fillColor=java.awt.Color[r=50,g=250,b=50]]</styleUrl>
					<Polygon>
						<tessellate>1</tessellate>
						<outerBoundaryIs>
							<LinearRing>
								<coordinates>-3.75,40.62045013652968,0.0 -3.7133810374799245,40.6180125384263,0.0 -3.6778747236059326,40.61077380930104,0.0 -3.6445598997580233,40.59895389427539,0.0 -3.614448820000701,40.582911935486244,0.0 -3.5884563942554513,40.5631353597338,0.0 -3.5673723892257407,40.540225068264846,0.0 -3.551837431735376,40.51487717869251,0.0 -3.5423235436066336,40.48786187381479,0.0 -3.539119799516046,40.46,0.0 -3.5423235436066336,40.43213812618521,0.0 -3.551837431735376,40.40512282130749,0.0 -3.5673723892257407,40.379774931735156,0.0 -3.5884563942554513,40.3568646402662,0.0 -3.614448820000701,40.33708806451376,0.0 -3.6445598997580233,40.32104610572461,0.0 -3.677874723605932,40.309226190698965,0.0 -3.7133810374799245,40.3019874615737,0.0 -3.75,40.29954986347032,0.0 -3.7866189625200755,40.3019874615737,0.0 -3.8221252763940674,40.309226190698965,0.0 -3.8554401002419767,40.32104610572461,0.0 -3.885551179999299,40.33708806451376,0.0 -3.9115436057445487,40.3568646402662,0.0 -3.9326276107742593,40.379774931735156,0.0 -3.948162568264624,40.40512282130749,0.0 -3.9576764563933664,40.43213812618521,0.0 -3.960880200483954,40.46,0.0 -3.9576764563933664,40.48786187381479,0.0 -3.948162568264624,40.51487717869251,0.0 -3.9326276107742593,40.540225068264846,0.0 -3.9115436057445487,40.5631353597338,0.0 -3.885551179999299,40.582911935486244,0.0 -3.855440100241977,40.59895389427539,0.0 -3.822125276394068,40.61077380930104,0.0 -3.7866189625200755,40.6180125384263,0.0								 -3.75,40.62045013652968,0.0								</coordinates>
							</LinearRing>
						</outerBoundaryIs>
					</Polygon>
				</Placemark>
				<Placemark>
					<name></name>
					<description></description>
					<styleUrl>KmlStyle [strokeColor=null, strokeWidth=null, fillColor=java.awt.Color[r=50,g=250,b=50]]</styleUrl>
					<Polygon>
						<tessellate>1</tessellate>
						<outerBoundaryIs>
							<LinearRing>
								<coordinates>1.17,52.510450136529684,0.0 1.2156126661678373,52.5080125384263,0.0 1.2598394145552876,52.50077380930104,0.0 1.3013364377924128,52.48895389427539,0.0 1.33884286982666,52.472911935486245,0.0 1.3712190966998383,52.4531353597338,0.0 1.3974813831415682,52.430225068264846,0.0 1.4168317628676756,52.40487717869251,0.0 1.4286822843819476,52.377861873814794,0.0 1.4326728755848257,52.35,0.0 1.4286822843819476,52.32213812618521,0.0 1.4168317628676759,52.295122821307494,0.0 1.3974813831415682,52.26977493173516,0.0 1.3712190966998383,52.2468646402662,0.0 1.33884286982666,52.22708806451376,0.0 1.3013364377924128,52.21104610572461,0.0 1.2598394145552876,52.199226190698965,0.0 1.2156126661678373,52.1919874615737,0.0 1.17,52.18954986347032,0.0 1.1243873338321626,52.1919874615737,0.0 1.0801605854447123,52.199226190698965,0.0 1.038663562207587,52.21104610572461,0.0 1.00115713017334,52.22708806451376,0.0 0.9687809033001614,52.2468646402662,0.0 0.9425186168584316,52.26977493173516,0.0 0.9231682371323242,52.295122821307494,0.0 0.9113177156180523,52.32213812618521,0.0 0.9073271244151742,52.35,0.0 0.9113177156180523,52.377861873814794,0.0 0.9231682371323241,52.40487717869251,0.0 0.9425186168584315,52.430225068264846,0.0 0.9687809033001614,52.4531353597338,0.0 1.00115713017334,52.472911935486245,0.0 1.0386635622075868,52.48895389427539,0.0 1.080160585444712,52.50077380930104,0.0 1.1243873338321626,52.5080125384263,0.0								 1.17,52.510450136529684,0.0								</coordinates>
							</LinearRing>
						</outerBoundaryIs>
					</Polygon>
				</Placemark>
				<Placemark>
					<name></name>
					<description></description>
					<styleUrl>KmlStyle [strokeColor=null, strokeWidth=null, fillColor=java.awt.Color[r=50,g=250,b=50]]</styleUrl>
					<Polygon>
						<tessellate>1</tessellate>
						<outerBoundaryIs>
							<LinearRing>
								<coordinates>1.17,52.510450136529684,0.0 1.2156126661678373,52.5080125384263,0.0 1.2598394145552876,52.50077380930104,0.0 1.3013364377924128,52.48895389427539,0.0 1.33884286982666,52.472911935486245,0.0 1.3712190966998383,52.4531353597338,0.0 1.3974813831415682,52.430225068264846,0.0 1.4168317628676756,52.40487717869251,0.0 1.4286822843819476,52.377861873814794,0.0 1.4326728755848257,52.35,0.0 1.4286822843819476,52.32213812618521,0.0 1.4168317628676759,52.295122821307494,0.0 1.3974813831415682,52.26977493173516,0.0 1.3712190966998383,52.2468646402662,0.0 1.33884286982666,52.22708806451376,0.0 1.3013364377924128,52.21104610572461,0.0 1.2598394145552876,52.199226190698965,0.0 1.2156126661678373,52.1919874615737,0.0 1.17,52.18954986347032,0.0 1.1243873338321626,52.1919874615737,0.0 1.0801605854447123,52.199226190698965,0.0 1.038663562207587,52.21104610572461,0.0 1.00115713017334,52.22708806451376,0.0 0.9687809033001614,52.2468646402662,0.0 0.9425186168584316,52.26977493173516,0.0 0.9231682371323242,52.295122821307494,0.0 0.9113177156180523,52.32213812618521,0.0 0.9073271244151742,52.35,0.0 0.9113177156180523,52.377861873814794,0.0 0.9231682371323241,52.40487717869251,0.0 0.9425186168584315,52.430225068264846,0.0 0.9687809033001614,52.4531353597338,0.0 1.00115713017334,52.472911935486245,0.0 1.0386635622075868,52.48895389427539,0.0 1.080160585444712,52.50077380930104,0.0 1.1243873338321626,52.5080125384263,0.0								 1.17,52.510450136529684,0.0								</coordinates>
							</LinearRing>
						</outerBoundaryIs>
					</Polygon>
				</Placemark>
				<Placemark>
					<name></name>
					<description></description>
					<styleUrl>KmlStyle [strokeColor=null, strokeWidth=null, fillColor=java.awt.Color[r=50,g=250,b=50]]</styleUrl>
					<Polygon>
						<tessellate>1</tessellate>
						<outerBoundaryIs>
							<LinearRing>
								<coordinates>1.17,52.510450136529684,0.0 1.2156126661678373,52.5080125384263,0.0 1.2598394145552876,52.50077380930104,0.0 1.3013364377924128,52.48895389427539,0.0 1.33884286982666,52.472911935486245,0.0 1.3712190966998383,52.4531353597338,0.0 1.3974813831415682,52.430225068264846,0.0 1.4168317628676756,52.40487717869251,0.0 1.4286822843819476,52.377861873814794,0.0 1.4326728755848257,52.35,0.0 1.4286822843819476,52.32213812618521,0.0 1.4168317628676759,52.295122821307494,0.0 1.3974813831415682,52.26977493173516,0.0 1.3712190966998383,52.2468646402662,0.0 1.33884286982666,52.22708806451376,0.0 1.3013364377924128,52.21104610572461,0.0 1.2598394145552876,52.199226190698965,0.0 1.2156126661678373,52.1919874615737,0.0 1.17,52.18954986347032,0.0 1.1243873338321626,52.1919874615737,0.0 1.0801605854447123,52.199226190698965,0.0 1.038663562207587,52.21104610572461,0.0 1.00115713017334,52.22708806451376,0.0 0.9687809033001614,52.2468646402662,0.0 0.9425186168584316,52.26977493173516,0.0 0.9231682371323242,52.295122821307494,0.0 0.9113177156180523,52.32213812618521,0.0 0.9073271244151742,52.35,0.0 0.9113177156180523,52.377861873814794,0.0 0.9231682371323241,52.40487717869251,0.0 0.9425186168584315,52.430225068264846,0.0 0.9687809033001614,52.4531353597338,0.0 1.00115713017334,52.472911935486245,0.0 1.0386635622075868,52.48895389427539,0.0 1.080160585444712,52.50077380930104,0.0 1.1243873338321626,52.5080125384263,0.0								 1.17,52.510450136529684,0.0								</coordinates>
							</LinearRing>
						</outerBoundaryIs>
					</Polygon>
				</Placemark>
				<Placemark>
					<name></name>
					<description></description>
					<styleUrl>KmlStyle [strokeColor=null, strokeWidth=null, fillColor=java.awt.Color[r=50,g=250,b=50]]</styleUrl>
					<Polygon>
						<tessellate>1</tessellate>
						<outerBoundaryIs>
							<LinearRing>
								<coordinates>1.17,52.510450136529684,0.0 1.2156126661678373,52.5080125384263,0.0 1.2598394145552876,52.50077380930104,0.0 1.3013364377924128,52.48895389427539,0.0 1.33884286982666,52.472911935486245,0.0 1.3712190966998383,52.4531353597338,0.0 1.3974813831415682,52.430225068264846,0.0 1.4168317628676756,52.40487717869251,0.0 1.4286822843819476,52.377861873814794,0.0 1.4326728755848257,52.35,0.0 1.4286822843819476,52.32213812618521,0.0 1.4168317628676759,52.295122821307494,0.0 1.3974813831415682,52.26977493173516,0.0 1.3712190966998383,52.2468646402662,0.0 1.33884286982666,52.22708806451376,0.0 1.3013364377924128,52.21104610572461,0.0 1.2598394145552876,52.199226190698965,0.0 1.2156126661678373,52.1919874615737,0.0 1.17,52.18954986347032,0.0 1.1243873338321626,52.1919874615737,0.0 1.0801605854447123,52.199226190698965,0.0 1.038663562207587,52.21104610572461,0.0 1.00115713017334,52.22708806451376,0.0 0.9687809033001614,52.2468646402662,0.0 0.9425186168584316,52.26977493173516,0.0 0.9231682371323242,52.295122821307494,0.0 0.9113177156180523,52.32213812618521,0.0 0.9073271244151742,52.35,0.0 0.9113177156180523,52.377861873814794,0.0 0.9231682371323241,52.40487717869251,0.0 0.9425186168584315,52.430225068264846,0.0 0.9687809033001614,52.4531353597338,0.0 1.00115713017334,52.472911935486245,0.0 1.0386635622075868,52.48895389427539,0.0 1.080160585444712,52.50077380930104,0.0 1.1243873338321626,52.5080125384263,0.0								 1.17,52.510450136529684,0.0								</coordinates>
							</LinearRing>
						</outerBoundaryIs>
					</Polygon>
				</Placemark>
				<Placemark>
					<name></name>
					<description></description>
					<styleUrl>KmlStyle [strokeColor=null, strokeWidth=null, fillColor=java.awt.Color[r=50,g=250,b=50]]</styleUrl>
					<Polygon>
						<tessellate>1</tessellate>
						<outerBoundaryIs>
							<LinearRing>
								<coordinates>2.21,46.38045013652968,0.0 2.2502691553572602,46.3780125384263,0.0 2.2893147528061664,46.370773809301035,0.0 2.325950411626258,46.35895389427539,0.0 2.359062975862826,46.34291193548624,0.0 2.3876463370073067,46.3231353597338,0.0 2.4108320040952047,46.300225068264844,0.0 2.4279154923645674,46.274877178692506,0.0 2.4383777286689923,46.24786187381479,0.0 2.441900823252517,46.22,0.0 2.4383777286689923,46.192138126185206,0.0 2.4279154923645674,46.16512282130749,0.0 2.4108320040952047,46.139774931735154,0.0 2.3876463370073067,46.1168646402662,0.0 2.359062975862826,46.097088064513756,0.0 2.325950411626258,46.08104610572461,0.0 2.2893147528061664,46.06922619069896,0.0 2.2502691553572607,46.0619874615737,0.0 2.21,46.059549863470316,0.0 2.1697308446427397,46.0619874615737,0.0 2.1306852471938336,46.06922619069896,0.0 2.0940495883737418,46.08104610572461,0.0 2.060937024137174,46.097088064513756,0.0 2.0323536629926933,46.1168646402662,0.0 2.0091679959047957,46.139774931735154,0.0 1.9920845076354328,46.16512282130749,0.0 1.9816222713310077,46.192138126185206,0.0 1.9780991767474831,46.22,0.0 1.9816222713310077,46.24786187381479,0.0 1.9920845076354328,46.274877178692506,0.0 2.0091679959047952,46.300225068264844,0.0 2.0323536629926933,46.3231353597338,0.0 2.060937024137174,46.34291193548624,0.0 2.0940495883737413,46.35895389427539,0.0 2.1306852471938336,46.370773809301035,0.0 2.1697308446427397,46.3780125384263,0.0								 2.21,46.38045013652968,0.0								</coordinates>
							</LinearRing>
						</outerBoundaryIs>
					</Polygon>
				</Placemark>
				<Placemark>
					<name></name>
					<description></description>
					<styleUrl>KmlStyle [strokeColor=null, strokeWidth=null, fillColor=java.awt.Color[r=50,g=250,b=50]]</styleUrl>
					<Polygon>
						<tessellate>1</tessellate>
						<outerBoundaryIs>
							<LinearRing>
								<coordinates>114.31,30.750450136529686,0.0 114.34236625818363,30.748012538426302,0.0 114.37374908399046,30.740773809301036,0.0 114.40319492613884,30.72895389427539,0.0 114.42980908761538,30.712911935486247,0.0 114.45278291059107,30.693135359733795,0.0 114.47141834708009,30.67022506826484,0.0 114.4851491687747,30.644877178692507,0.0 114.49355817160584,30.61786187381479,0.0 114.49638985227766,30.59,0.0 114.49355817160584,30.56213812618521,0.0 114.4851491687747,30.535122821307493,0.0 114.47141834708009,30.50977493173516,0.0 114.45278291059107,30.486864640266205,0.0 114.42980908761538,30.467088064513753,0.0 114.40319492613884,30.45104610572461,0.0 114.37374908399046,30.439226190698964,0.0 114.34236625818363,30.431987461573698,0.0 114.31,30.429549863470314,0.0 114.27763374181637,30.431987461573698,0.0 114.24625091600954,30.439226190698964,0.0 114.21680507386117,30.45104610572461,0.0 114.19019091238462,30.467088064513753,0.0 114.16721708940894,30.486864640266205,0.0 114.14858165291992,30.50977493173516,0.0 114.13485083122531,30.535122821307493,0.0 114.12644182839416,30.56213812618521,0.0 114.12361014772235,30.59,0.0 114.12644182839416,30.61786187381479,0.0 114.13485083122531,30.644877178692507,0.0 114.14858165291992,30.67022506826484,0.0 114.16721708940894,30.693135359733795,0.0 114.19019091238462,30.712911935486247,0.0 114.21680507386117,30.72895389427539,0.0 114.24625091600954,30.740773809301036,0.0 114.27763374181637,30.748012538426302,0.0								 114.31,30.750450136529686,0.0								</coordinates>
							</LinearRing>
						</outerBoundaryIs>
					</Polygon>
				</Placemark>
				<Placemark>
					<name></name>
					<description></description>
					<styleUrl>KmlStyle [strokeColor=null, strokeWidth=null, fillColor=java.awt.Color[r=50,g=250,b=50]]</styleUrl>
					<Polygon>
						<tessellate>1</tessellate>
						<outerBoundaryIs>
							<LinearRing>
								<coordinates>2.21,46.38045013652968,0.0 2.2502691553572602,46.3780125384263,0.0 2.2893147528061664,46.370773809301035,0.0 2.325950411626258,46.35895389427539,0.0 2.359062975862826,46.34291193548624,0.0 2.3876463370073067,46.3231353597338,0.0 2.4108320040952047,46.300225068264844,0.0 2.4279154923645674,46.274877178692506,0.0 2.4383777286689923,46.24786187381479,0.0 2.441900823252517,46.22,0.0 2.4383777286689923,46.192138126185206,0.0 2.4279154923645674,46.16512282130749,0.0 2.4108320040952047,46.139774931735154,0.0 2.3876463370073067,46.1168646402662,0.0 2.359062975862826,46.097088064513756,0.0 2.325950411626258,46.08104610572461,0.0 2.2893147528061664,46.06922619069896,0.0 2.2502691553572607,46.0619874615737,0.0 2.21,46.059549863470316,0.0 2.1697308446427397,46.0619874615737,0.0 2.1306852471938336,46.06922619069896,0.0 2.0940495883737418,46.08104610572461,0.0 2.060937024137174,46.097088064513756,0.0 2.0323536629926933,46.1168646402662,0.0 2.0091679959047957,46.139774931735154,0.0 1.9920845076354328,46.16512282130749,0.0 1.9816222713310077,46.192138126185206,0.0 1.9780991767474831,46.22,0.0 1.9816222713310077,46.24786187381479,0.0 1.9920845076354328,46.274877178692506,0.0 2.0091679959047952,46.300225068264844,0.0 2.0323536629926933,46.3231353597338,0.0 2.060937024137174,46.34291193548624,0.0 2.0940495883737413,46.35895389427539,0.0 2.1306852471938336,46.370773809301035,0.0 2.1697308446427397,46.3780125384263,0.0								 2.21,46.38045013652968,0.0								</coordinates>
							</LinearRing>
						</outerBoundaryIs>
					</Polygon>
				</Placemark>
				<Placemark>
					<name></name>
					<description></description>
					<styleUrl>KmlStyle [strokeColor=null, strokeWidth=null, fillColor=java.awt.Color[r=50,g=250,b=50]]</styleUrl>
					<Polygon>
						<tessellate>1</tessellate>
						<outerBoundaryIs>
							<LinearRing>
								<coordinates>1.17,52.510450136529684,0.0 1.2156126661678373,52.5080125384263,0.0 1.2598394145552876,52.50077380930104,0.0 1.3013364377924128,52.48895389427539,0.0 1.33884286982666,52.472911935486245,0.0 1.3712190966998383,52.4531353597338,0.0 1.3974813831415682,52.430225068264846,0.0 1.4168317628676756,52.40487717869251,0.0 1.4286822843819476,52.377861873814794,0.0 1.4326728755848257,52.35,0.0 1.4286822843819476,52.32213812618521,0.0 1.4168317628676759,52.295122821307494,0.0 1.3974813831415682,52.26977493173516,0.0 1.3712190966998383,52.2468646402662,0.0 1.33884286982666,52.22708806451376,0.0 1.3013364377924128,52.21104610572461,0.0 1.2598394145552876,52.199226190698965,0.0 1.2156126661678373,52.1919874615737,0.0 1.17,52.18954986347032,0.0 1.1243873338321626,52.1919874615737,0.0 1.0801605854447123,52.199226190698965,0.0 1.038663562207587,52.21104610572461,0.0 1.00115713017334,52.22708806451376,0.0 0.9687809033001614,52.2468646402662,0.0 0.9425186168584316,52.26977493173516,0.0 0.9231682371323242,52.295122821307494,0.0 0.9113177156180523,52.32213812618521,0.0 0.9073271244151742,52.35,0.0 0.9113177156180523,52.377861873814794,0.0 0.9231682371323241,52.40487717869251,0.0 0.9425186168584315,52.430225068264846,0.0 0.9687809033001614,52.4531353597338,0.0 1.00115713017334,52.472911935486245,0.0 1.0386635622075868,52.48895389427539,0.0 1.080160585444712,52.50077380930104,0.0 1.1243873338321626,52.5080125384263,0.0								 1.17,52.510450136529684,0.0								</coordinates>
							</LinearRing>
						</outerBoundaryIs>
					</Polygon>
				</Placemark>
				<Placemark>
					<name></name>
					<description></description>
					<styleUrl>KmlStyle [strokeColor=null, strokeWidth=null, fillColor=java.awt.Color[r=50,g=250,b=50]]</styleUrl>
					<Polygon>
						<tessellate>1</tessellate>
						<outerBoundaryIs>
							<LinearRing>
								<coordinates>12.57,42.03045013652968,0.0 12.607415507602,42.028012538426296,0.0 12.64369416393867,42.02077380930103,0.0 12.677733660395113,42.008953894275386,0.0 12.708499724096312,41.99291193548624,0.0 12.735057543765086,41.973135359733796,0.0 12.756600173489705,41.95022506826484,0.0 12.772473051367085,41.924877178692505,0.0 12.782193888034982,41.89786187381479,0.0 12.785467320790225,41.87,0.0 12.782193888034982,41.842138126185205,0.0 12.772473051367085,41.81512282130749,0.0 12.756600173489705,41.78977493173515,0.0 12.735057543765086,41.7668646402662,0.0 12.708499724096312,41.747088064513754,0.0 12.677733660395113,41.73104610572461,0.0 12.64369416393867,41.71922619069896,0.0 12.607415507602,41.7119874615737,0.0 12.57,41.709549863470315,0.0 12.532584492398001,41.7119874615737,0.0 12.49630583606133,41.71922619069896,0.0 12.462266339604888,41.73104610572461,0.0 12.431500275903689,41.747088064513754,0.0 12.404942456234915,41.7668646402662,0.0 12.383399826510296,41.78977493173515,0.0 12.367526948632916,41.81512282130749,0.0 12.357806111965019,41.842138126185205,0.0 12.354532679209775,41.87,0.0 12.357806111965019,41.89786187381479,0.0 12.367526948632916,41.924877178692505,0.0 12.383399826510296,41.95022506826484,0.0 12.404942456234915,41.973135359733796,0.0 12.431500275903689,41.99291193548624,0.0 12.462266339604888,42.008953894275386,0.0 12.49630583606133,42.02077380930103,0.0 12.532584492398001,42.028012538426296,0.0								 12.57,42.03045013652968,0.0								</coordinates>
							</LinearRing>
						</outerBoundaryIs>
					</Polygon>
				</Placemark>
				<Placemark>
					<name></name>
					<description></description>
					<styleUrl>KmlStyle [strokeColor=null, strokeWidth=null, fillColor=java.awt.Color[r=50,g=250,b=50]]</styleUrl>
					<Polygon>
						<tessellate>1</tessellate>
						<outerBoundaryIs>
							<LinearRing>
								<coordinates>114.31,30.750450136529686,0.0 114.34236625818363,30.748012538426302,0.0 114.37374908399046,30.740773809301036,0.0 114.40319492613884,30.72895389427539,0.0 114.42980908761538,30.712911935486247,0.0 114.45278291059107,30.693135359733795,0.0 114.47141834708009,30.67022506826484,0.0 114.4851491687747,30.644877178692507,0.0 114.49355817160584,30.61786187381479,0.0 114.49638985227766,30.59,0.0 114.49355817160584,30.56213812618521,0.0 114.4851491687747,30.535122821307493,0.0 114.47141834708009,30.50977493173516,0.0 114.45278291059107,30.486864640266205,0.0 114.42980908761538,30.467088064513753,0.0 114.40319492613884,30.45104610572461,0.0 114.37374908399046,30.439226190698964,0.0 114.34236625818363,30.431987461573698,0.0 114.31,30.429549863470314,0.0 114.27763374181637,30.431987461573698,0.0 114.24625091600954,30.439226190698964,0.0 114.21680507386117,30.45104610572461,0.0 114.19019091238462,30.467088064513753,0.0 114.16721708940894,30.486864640266205,0.0 114.14858165291992,30.50977493173516,0.0 114.13485083122531,30.535122821307493,0.0 114.12644182839416,30.56213812618521,0.0 114.12361014772235,30.59,0.0 114.12644182839416,30.61786187381479,0.0 114.13485083122531,30.644877178692507,0.0 114.14858165291992,30.67022506826484,0.0 114.16721708940894,30.693135359733795,0.0 114.19019091238462,30.712911935486247,0.0 114.21680507386117,30.72895389427539,0.0 114.24625091600954,30.740773809301036,0.0 114.27763374181637,30.748012538426302,0.0								 114.31,30.750450136529686,0.0								</coordinates>
							</LinearRing>
						</outerBoundaryIs>
					</Polygon>
				</Placemark>
				<Placemark>
					<name></name>
					<description></description>
					<styleUrl>KmlStyle [strokeColor=null, strokeWidth=null, fillColor=java.awt.Color[r=50,g=250,b=50]]</styleUrl>
					<Polygon>
						<tessellate>1</tessellate>
						<outerBoundaryIs>
							<LinearRing>
								<coordinates>-3.75,40.62045013652968,0.0 -3.7133810374799245,40.6180125384263,0.0 -3.6778747236059326,40.61077380930104,0.0 -3.6445598997580233,40.59895389427539,0.0 -3.614448820000701,40.582911935486244,0.0 -3.5884563942554513,40.5631353597338,0.0 -3.5673723892257407,40.540225068264846,0.0 -3.551837431735376,40.51487717869251,0.0 -3.5423235436066336,40.48786187381479,0.0 -3.539119799516046,40.46,0.0 -3.5423235436066336,40.43213812618521,0.0 -3.551837431735376,40.40512282130749,0.0 -3.5673723892257407,40.379774931735156,0.0 -3.5884563942554513,40.3568646402662,0.0 -3.614448820000701,40.33708806451376,0.0 -3.6445598997580233,40.32104610572461,0.0 -3.677874723605932,40.309226190698965,0.0 -3.7133810374799245,40.3019874615737,0.0 -3.75,40.29954986347032,0.0 -3.7866189625200755,40.3019874615737,0.0 -3.8221252763940674,40.309226190698965,0.0 -3.8554401002419767,40.32104610572461,0.0 -3.885551179999299,40.33708806451376,0.0 -3.9115436057445487,40.3568646402662,0.0 -3.9326276107742593,40.379774931735156,0.0 -3.948162568264624,40.40512282130749,0.0 -3.9576764563933664,40.43213812618521,0.0 -3.960880200483954,40.46,0.0 -3.9576764563933664,40.48786187381479,0.0 -3.948162568264624,40.51487717869251,0.0 -3.9326276107742593,40.540225068264846,0.0 -3.9115436057445487,40.5631353597338,0.0 -3.885551179999299,40.582911935486244,0.0 -3.855440100241977,40.59895389427539,0.0 -3.822125276394068,40.61077380930104,0.0 -3.7866189625200755,40.6180125384263,0.0								 -3.75,40.62045013652968,0.0								</coordinates>
							</LinearRing>
						</outerBoundaryIs>
					</Polygon>
				</Placemark>
				<Placemark>
					<name></name>
					<description></description>
					<styleUrl>KmlStyle [strokeColor=null, strokeWidth=null, fillColor=java.awt.Color[r=50,g=250,b=50]]</styleUrl>
					<Polygon>
						<tessellate>1</tessellate>
						<outerBoundaryIs>
							<LinearRing>
								<coordinates>25.75,62.080450136529684,0.0 25.80919192917429,62.0780125384263,0.0 25.86658534153318,62.07077380930104,0.0 25.920436367284612,62.05895389427539,0.0 25.969108770261066,62.042911935486245,0.0 26.011123664127528,62.0231353597338,0.0 26.04520444759442,62.00022506826485,0.0 26.070315593301817,61.97487717869251,0.0 26.085694111794247,61.947861873814794,0.0 26.090872734569228,61.92,0.0 26.085694111794247,61.89213812618521,0.0 26.070315593301817,61.865122821307494,0.0 26.04520444759442,61.83977493173516,0.0 26.011123664127528,61.8168646402662,0.0 25.969108770261066,61.79708806451376,0.0 25.920436367284612,61.78104610572461,0.0 25.86658534153318,61.769226190698966,0.0 25.80919192917429,61.7619874615737,0.0 25.75,61.75954986347032,0.0 25.69080807082571,61.7619874615737,0.0 25.63341465846682,61.769226190698966,0.0 25.579563632715388,61.78104610572461,0.0 25.530891229738934,61.79708806451376,0.0 25.488876335872472,61.8168646402662,0.0 25.45479555240558,61.83977493173516,0.0 25.429684406698183,61.865122821307494,0.0 25.414305888205753,61.89213812618521,0.0 25.409127265430772,61.92,0.0 25.414305888205753,61.947861873814794,0.0 25.429684406698183,61.97487717869251,0.0 25.45479555240558,62.00022506826485,0.0 25.488876335872472,62.0231353597338,0.0 25.530891229738934,62.042911935486245,0.0 25.579563632715388,62.05895389427539,0.0 25.63341465846682,62.07077380930104,0.0 25.69080807082571,62.0780125384263,0.0								 25.75,62.080450136529684,0.0								</coordinates>
							</LinearRing>
						</outerBoundaryIs>
					</Polygon>
				</Placemark>
				<Placemark>
					<name></name>
					<description></description>
					<styleUrl>KmlStyle [strokeColor=null, strokeWidth=null, fillColor=java.awt.Color[r=50,g=250,b=50]]</styleUrl>
					<Polygon>
						<tessellate>1</tessellate>
						<outerBoundaryIs>
							<LinearRing>
								<coordinates>25.75,62.080450136529684,0.0 25.80919192917429,62.0780125384263,0.0 25.86658534153318,62.07077380930104,0.0 25.920436367284612,62.05895389427539,0.0 25.969108770261066,62.042911935486245,0.0 26.011123664127528,62.0231353597338,0.0 26.04520444759442,62.00022506826485,0.0 26.070315593301817,61.97487717869251,0.0 26.085694111794247,61.947861873814794,0.0 26.090872734569228,61.92,0.0 26.085694111794247,61.89213812618521,0.0 26.070315593301817,61.865122821307494,0.0 26.04520444759442,61.83977493173516,0.0 26.011123664127528,61.8168646402662,0.0 25.969108770261066,61.79708806451376,0.0 25.920436367284612,61.78104610572461,0.0 25.86658534153318,61.769226190698966,0.0 25.80919192917429,61.7619874615737,0.0 25.75,61.75954986347032,0.0 25.69080807082571,61.7619874615737,0.0 25.63341465846682,61.769226190698966,0.0 25.579563632715388,61.78104610572461,0.0 25.530891229738934,61.79708806451376,0.0 25.488876335872472,61.8168646402662,0.0 25.45479555240558,61.83977493173516,0.0 25.429684406698183,61.865122821307494,0.0 25.414305888205753,61.89213812618521,0.0 25.409127265430772,61.92,0.0 25.414305888205753,61.947861873814794,0.0 25.429684406698183,61.97487717869251,0.0 25.45479555240558,62.00022506826485,0.0 25.488876335872472,62.0231353597338,0.0 25.530891229738934,62.042911935486245,0.0 25.579563632715388,62.05895389427539,0.0 25.63341465846682,62.07077380930104,0.0 25.69080807082571,62.0780125384263,0.0								 25.75,62.080450136529684,0.0								</coordinates>
							</LinearRing>
						</outerBoundaryIs>
					</Polygon>
				</Placemark>
				<Placemark>
					<name></name>
					<description></description>
					<styleUrl>KmlStyle [strokeColor=null, strokeWidth=null, fillColor=java.awt.Color[r=50,g=250,b=50]]</styleUrl>
					<Polygon>
						<tessellate>1</tessellate>
						<outerBoundaryIs>
							<LinearRing>
								<coordinates>1.17,52.510450136529684,0.0 1.2156126661678373,52.5080125384263,0.0 1.2598394145552876,52.50077380930104,0.0 1.3013364377924128,52.48895389427539,0.0 1.33884286982666,52.472911935486245,0.0 1.3712190966998383,52.4531353597338,0.0 1.3974813831415682,52.430225068264846,0.0 1.4168317628676756,52.40487717869251,0.0 1.4286822843819476,52.377861873814794,0.0 1.4326728755848257,52.35,0.0 1.4286822843819476,52.32213812618521,0.0 1.4168317628676759,52.295122821307494,0.0 1.3974813831415682,52.26977493173516,0.0 1.3712190966998383,52.2468646402662,0.0 1.33884286982666,52.22708806451376,0.0 1.3013364377924128,52.21104610572461,0.0 1.2598394145552876,52.199226190698965,0.0 1.2156126661678373,52.1919874615737,0.0 1.17,52.18954986347032,0.0 1.1243873338321626,52.1919874615737,0.0 1.0801605854447123,52.199226190698965,0.0 1.038663562207587,52.21104610572461,0.0 1.00115713017334,52.22708806451376,0.0 0.9687809033001614,52.2468646402662,0.0 0.9425186168584316,52.26977493173516,0.0 0.9231682371323242,52.295122821307494,0.0 0.9113177156180523,52.32213812618521,0.0 0.9073271244151742,52.35,0.0 0.9113177156180523,52.377861873814794,0.0 0.9231682371323241,52.40487717869251,0.0 0.9425186168584315,52.430225068264846,0.0 0.9687809033001614,52.4531353597338,0.0 1.00115713017334,52.472911935486245,0.0 1.0386635622075868,52.48895389427539,0.0 1.080160585444712,52.50077380930104,0.0 1.1243873338321626,52.5080125384263,0.0								 1.17,52.510450136529684,0.0								</coordinates>
							</LinearRing>
						</outerBoundaryIs>
					</Polygon>
				</Placemark>
				<Placemark>
					<name></name>
					<description></description>
					<styleUrl>KmlStyle [strokeColor=null, strokeWidth=null, fillColor=java.awt.Color[r=50,g=250,b=50]]</styleUrl>
					<Polygon>
						<tessellate>1</tessellate>
						<outerBoundaryIs>
							<LinearRing>
								<coordinates>2.21,46.38045013652968,0.0 2.2502691553572602,46.3780125384263,0.0 2.2893147528061664,46.370773809301035,0.0 2.325950411626258,46.35895389427539,0.0 2.359062975862826,46.34291193548624,0.0 2.3876463370073067,46.3231353597338,0.0 2.4108320040952047,46.300225068264844,0.0 2.4279154923645674,46.274877178692506,0.0 2.4383777286689923,46.24786187381479,0.0 2.441900823252517,46.22,0.0 2.4383777286689923,46.192138126185206,0.0 2.4279154923645674,46.16512282130749,0.0 2.4108320040952047,46.139774931735154,0.0 2.3876463370073067,46.1168646402662,0.0 2.359062975862826,46.097088064513756,0.0 2.325950411626258,46.08104610572461,0.0 2.2893147528061664,46.06922619069896,0.0 2.2502691553572607,46.0619874615737,0.0 2.21,46.059549863470316,0.0 2.1697308446427397,46.0619874615737,0.0 2.1306852471938336,46.06922619069896,0.0 2.0940495883737418,46.08104610572461,0.0 2.060937024137174,46.097088064513756,0.0 2.0323536629926933,46.1168646402662,0.0 2.0091679959047957,46.139774931735154,0.0 1.9920845076354328,46.16512282130749,0.0 1.9816222713310077,46.192138126185206,0.0 1.9780991767474831,46.22,0.0 1.9816222713310077,46.24786187381479,0.0 1.9920845076354328,46.274877178692506,0.0 2.0091679959047952,46.300225068264844,0.0 2.0323536629926933,46.3231353597338,0.0 2.060937024137174,46.34291193548624,0.0 2.0940495883737413,46.35895389427539,0.0 2.1306852471938336,46.370773809301035,0.0 2.1697308446427397,46.3780125384263,0.0								 2.21,46.38045013652968,0.0								</coordinates>
							</LinearRing>
						</outerBoundaryIs>
					</Polygon>
				</Placemark>
				<Placemark>
					<name></name>
					<description></description>
					<styleUrl>KmlStyle [strokeColor=null, strokeWidth=null, fillColor=java.awt.Color[r=50,g=250,b=50]]</styleUrl>
					<Polygon>
						<tessellate>1</tessellate>
						<outerBoundaryIs>
							<LinearRing>
								<coordinates>1.17,52.510450136529684,0.0 1.2156126661678373,52.5080125384263,0.0 1.2598394145552876,52.50077380930104,0.0 1.3013364377924128,52.48895389427539,0.0 1.33884286982666,52.472911935486245,0.0 1.3712190966998383,52.4531353597338,0.0 1.3974813831415682,52.430225068264846,0.0 1.4168317628676756,52.40487717869251,0.0 1.4286822843819476,52.377861873814794,0.0 1.4326728755848257,52.35,0.0 1.4286822843819476,52.32213812618521,0.0 1.4168317628676759,52.295122821307494,0.0 1.3974813831415682,52.26977493173516,0.0 1.3712190966998383,52.2468646402662,0.0 1.33884286982666,52.22708806451376,0.0 1.3013364377924128,52.21104610572461,0.0 1.2598394145552876,52.199226190698965,0.0 1.2156126661678373,52.1919874615737,0.0 1.17,52.18954986347032,0.0 1.1243873338321626,52.1919874615737,0.0 1.0801605854447123,52.199226190698965,0.0 1.038663562207587,52.21104610572461,0.0 1.00115713017334,52.22708806451376,0.0 0.9687809033001614,52.2468646402662,0.0 0.9425186168584316,52.26977493173516,0.0 0.9231682371323242,52.295122821307494,0.0 0.9113177156180523,52.32213812618521,0.0 0.9073271244151742,52.35,0.0 0.9113177156180523,52.377861873814794,0.0 0.9231682371323241,52.40487717869251,0.0 0.9425186168584315,52.430225068264846,0.0 0.9687809033001614,52.4531353597338,0.0 1.00115713017334,52.472911935486245,0.0 1.0386635622075868,52.48895389427539,0.0 1.080160585444712,52.50077380930104,0.0 1.1243873338321626,52.5080125384263,0.0								 1.17,52.510450136529684,0.0								</coordinates>
							</LinearRing>
						</outerBoundaryIs>
					</Polygon>
				</Placemark>
				<Placemark>
					<name></name>
					<description></description>
					<styleUrl>KmlStyle [strokeColor=null, strokeWidth=null, fillColor=java.awt.Color[r=50,g=250,b=50]]</styleUrl>
					<Polygon>
						<tessellate>1</tessellate>
						<outerBoundaryIs>
							<LinearRing>
								<coordinates>2.21,46.38045013652968,0.0 2.2502691553572602,46.3780125384263,0.0 2.2893147528061664,46.370773809301035,0.0 2.325950411626258,46.35895389427539,0.0 2.359062975862826,46.34291193548624,0.0 2.3876463370073067,46.3231353597338,0.0 2.4108320040952047,46.300225068264844,0.0 2.4279154923645674,46.274877178692506,0.0 2.4383777286689923,46.24786187381479,0.0 2.441900823252517,46.22,0.0 2.4383777286689923,46.192138126185206,0.0 2.4279154923645674,46.16512282130749,0.0 2.4108320040952047,46.139774931735154,0.0 2.3876463370073067,46.1168646402662,0.0 2.359062975862826,46.097088064513756,0.0 2.325950411626258,46.08104610572461,0.0 2.2893147528061664,46.06922619069896,0.0 2.2502691553572607,46.0619874615737,0.0 2.21,46.059549863470316,0.0 2.1697308446427397,46.0619874615737,0.0 2.1306852471938336,46.06922619069896,0.0 2.0940495883737418,46.08104610572461,0.0 2.060937024137174,46.097088064513756,0.0 2.0323536629926933,46.1168646402662,0.0 2.0091679959047957,46.139774931735154,0.0 1.9920845076354328,46.16512282130749,0.0 1.9816222713310077,46.192138126185206,0.0 1.9780991767474831,46.22,0.0 1.9816222713310077,46.24786187381479,0.0 1.9920845076354328,46.274877178692506,0.0 2.0091679959047952,46.300225068264844,0.0 2.0323536629926933,46.3231353597338,0.0 2.060937024137174,46.34291193548624,0.0 2.0940495883737413,46.35895389427539,0.0 2.1306852471938336,46.370773809301035,0.0 2.1697308446427397,46.3780125384263,0.0								 2.21,46.38045013652968,0.0								</coordinates>
							</LinearRing>
						</outerBoundaryIs>
					</Polygon>
				</Placemark>
				<Placemark>
					<name></name>
					<description></description>
					<styleUrl>KmlStyle [strokeColor=null, strokeWidth=null, fillColor=java.awt.Color[r=50,g=250,b=50]]</styleUrl>
					<Polygon>
						<tessellate>1</tessellate>
						<outerBoundaryIs>
							<LinearRing>
								<coordinates>1.17,52.510450136529684,0.0 1.2156126661678373,52.5080125384263,0.0 1.2598394145552876,52.50077380930104,0.0 1.3013364377924128,52.48895389427539,0.0 1.33884286982666,52.472911935486245,0.0 1.3712190966998383,52.4531353597338,0.0 1.3974813831415682,52.430225068264846,0.0 1.4168317628676756,52.40487717869251,0.0 1.4286822843819476,52.377861873814794,0.0 1.4326728755848257,52.35,0.0 1.4286822843819476,52.32213812618521,0.0 1.4168317628676759,52.295122821307494,0.0 1.3974813831415682,52.26977493173516,0.0 1.3712190966998383,52.2468646402662,0.0 1.33884286982666,52.22708806451376,0.0 1.3013364377924128,52.21104610572461,0.0 1.2598394145552876,52.199226190698965,0.0 1.2156126661678373,52.1919874615737,0.0 1.17,52.18954986347032,0.0 1.1243873338321626,52.1919874615737,0.0 1.0801605854447123,52.199226190698965,0.0 1.038663562207587,52.21104610572461,0.0 1.00115713017334,52.22708806451376,0.0 0.9687809033001614,52.2468646402662,0.0 0.9425186168584316,52.26977493173516,0.0 0.9231682371323242,52.295122821307494,0.0 0.9113177156180523,52.32213812618521,0.0 0.9073271244151742,52.35,0.0 0.9113177156180523,52.377861873814794,0.0 0.9231682371323241,52.40487717869251,0.0 0.9425186168584315,52.430225068264846,0.0 0.9687809033001614,52.4531353597338,0.0 1.00115713017334,52.472911935486245,0.0 1.0386635622075868,52.48895389427539,0.0 1.080160585444712,52.50077380930104,0.0 1.1243873338321626,52.5080125384263,0.0								 1.17,52.510450136529684,0.0								</coordinates>
							</LinearRing>
						</outerBoundaryIs>
					</Polygon>
				</Placemark>
				<Placemark>
					<name></name>
					<description></description>
					<styleUrl>KmlStyle [strokeColor=null, strokeWidth=null, fillColor=java.awt.Color[r=50,g=250,b=50]]</styleUrl>
					<Polygon>
						<tessellate>1</tessellate>
						<outerBoundaryIs>
							<LinearRing>
								<coordinates>1.17,52.510450136529684,0.0 1.2156126661678373,52.5080125384263,0.0 1.2598394145552876,52.50077380930104,0.0 1.3013364377924128,52.48895389427539,0.0 1.33884286982666,52.472911935486245,0.0 1.3712190966998383,52.4531353597338,0.0 1.3974813831415682,52.430225068264846,0.0 1.4168317628676756,52.40487717869251,0.0 1.4286822843819476,52.377861873814794,0.0 1.4326728755848257,52.35,0.0 1.4286822843819476,52.32213812618521,0.0 1.4168317628676759,52.295122821307494,0.0 1.3974813831415682,52.26977493173516,0.0 1.3712190966998383,52.2468646402662,0.0 1.33884286982666,52.22708806451376,0.0 1.3013364377924128,52.21104610572461,0.0 1.2598394145552876,52.199226190698965,0.0 1.2156126661678373,52.1919874615737,0.0 1.17,52.18954986347032,0.0 1.1243873338321626,52.1919874615737,0.0 1.0801605854447123,52.199226190698965,0.0 1.038663562207587,52.21104610572461,0.0 1.00115713017334,52.22708806451376,0.0 0.9687809033001614,52.2468646402662,0.0 0.9425186168584316,52.26977493173516,0.0 0.9231682371323242,52.295122821307494,0.0 0.9113177156180523,52.32213812618521,0.0 0.9073271244151742,52.35,0.0 0.9113177156180523,52.377861873814794,0.0 0.9231682371323241,52.40487717869251,0.0 0.9425186168584315,52.430225068264846,0.0 0.9687809033001614,52.4531353597338,0.0 1.00115713017334,52.472911935486245,0.0 1.0386635622075868,52.48895389427539,0.0 1.080160585444712,52.50077380930104,0.0 1.1243873338321626,52.5080125384263,0.0								 1.17,52.510450136529684,0.0								</coordinates>
							</LinearRing>
						</outerBoundaryIs>
					</Polygon>
				</Placemark>
				<Placemark>
					<name></name>
					<description></description>
					<styleUrl>KmlStyle [strokeColor=null, strokeWidth=null, fillColor=java.awt.Color[r=50,g=250,b=50]]</styleUrl>
					<Polygon>
						<tessellate>1</tessellate>
						<outerBoundaryIs>
							<LinearRing>
								<coordinates>10.45,51.330450136529684,0.0 10.494435965069984,51.3280125384263,0.0 10.537521765827002,51.32077380930104,0.0 10.577948262017514,51.30895389427539,0.0 10.61448711501157,51.292911935486245,0.0 10.646028110250496,51.2731353597338,0.0 10.67161289055447,51.25022506826485,0.0 10.690464075320481,51.22487717869251,0.0 10.702008880838573,51.197861873814794,0.0 10.70589652403503,51.17,0.0 10.702008880838573,51.14213812618521,0.0 10.690464075320481,51.115122821307494,0.0 10.67161289055447,51.08977493173516,0.0 10.646028110250496,51.0668646402662,0.0 10.61448711501157,51.04708806451376,0.0 10.577948262017514,51.03104610572461,0.0 10.537521765827002,51.019226190698966,0.0 10.494435965069984,51.0119874615737,0.0 10.45,51.00954986347032,0.0 10.405564034930014,51.0119874615737,0.0 10.362478234172997,51.019226190698966,0.0 10.322051737982484,51.03104610572461,0.0 10.285512884988428,51.04708806451376,0.0 10.253971889749502,51.0668646402662,0.0 10.228387109445528,51.08977493173516,0.0 10.209535924679518,51.115122821307494,0.0 10.197991119161426,51.14213812618521,0.0 10.194103475964969,51.17,0.0 10.197991119161426,51.197861873814794,0.0 10.209535924679518,51.22487717869251,0.0 10.228387109445528,51.25022506826485,0.0 10.253971889749502,51.2731353597338,0.0 10.285512884988428,51.292911935486245,0.0 10.322051737982484,51.30895389427539,0.0 10.362478234172997,51.32077380930104,0.0 10.405564034930014,51.3280125384263,0.0								 10.45,51.330450136529684,0.0								</coordinates>
							</LinearRing>
						</outerBoundaryIs>
					</Polygon>
				</Placemark>
			</Folder>
			<Folder>
				<name>lines</name>
				<Folder>
					<name>England to Germany</name>
					<description></description>
					<Placemark>
						<TimeSpan>
							<begin>2020-02-04</begin>
						</TimeSpan>
						<styleUrl>KmlStyle [strokeColor=java.awt.Color[r=50,g=250,b=50], strokeWidth=2.0, fillColor=null]</styleUrl>
						<LineString>
							<tessellate>1</tessellate>
							<altitudeMode>relativeToGround</altitudeMode>
							<coordinates>1.17,52.35,0.0 1.6277555000221298,52.29006866336701,50000.0							</coordinates>
						</LineString>
					</Placemark>
					<Placemark>
						<TimeSpan>
							<begin>2020-02-04</begin>
						</TimeSpan>
						<styleUrl>KmlStyle [strokeColor=java.awt.Color[r=50,g=250,b=50], strokeWidth=2.0, fillColor=null]</styleUrl>
						<LineString>
							<tessellate>1</tessellate>
							<altitudeMode>relativeToGround</altitudeMode>
							<coordinates>1.6277555000221298,52.29006866336701,50000.0 2.0861680270164307,52.23018578625817,94736.84210526316							</coordinates>
						</LineString>
					</Placemark>
					<Placemark>
						<TimeSpan>
							<begin>2020-02-05</begin>
						</TimeSpan>
						<styleUrl>KmlStyle [strokeColor=java.awt.Color[r=50,g=250,b=50], strokeWidth=2.0, fillColor=null]</styleUrl>
						<LineString>
							<tessellate>1</tessellate>
							<altitudeMode>relativeToGround</altitudeMode>
							<coordinates>2.0861680270164307,52.23018578625817,94736.84210526316 2.545236153131837,52.17035412374455,134210.52631578947							</coordinates>
						</LineString>
					</Placemark>
					<Placemark>
						<TimeSpan>
							<begin>2020-02-06</begin>
						</TimeSpan>
						<styleUrl>KmlStyle [strokeColor=java.awt.Color[r=50,g=250,b=50], strokeWidth=2.0, fillColor=null]</styleUrl>
						<LineString>
							<tessellate>1</tessellate>
							<altitudeMode>relativeToGround</altitudeMode>
							<coordinates>2.545236153131837,52.17035412374455,134210.52631578947 3.004958524020483,52.11057675448383,168421.05263157893							</coordinates>
						</LineString>
					</Placemark>
					<Placemark>
						<TimeSpan>
							<begin>2020-02-06</begin>
						</TimeSpan>
						<styleUrl>KmlStyle [strokeColor=java.awt.Color[r=50,g=250,b=50], strokeWidth=2.0, fillColor=null]</styleUrl>
						<LineString>
							<tessellate>1</tessellate>
							<altitudeMode>relativeToGround</altitudeMode>
							<coordinates>3.004958524020483,52.11057675448383,168421.05263157893 3.4653338745088087,52.05085714141558,197368.42105263154							</coordinates>
						</LineString>
					</Placemark>
					<Placemark>
						<TimeSpan>
							<begin>2020-02-07</begin>
						</TimeSpan>
						<styleUrl>KmlStyle [strokeColor=java.awt.Color[r=50,g=250,b=50], strokeWidth=2.0, fillColor=null]</styleUrl>
						<LineString>
							<tessellate>1</tessellate>
							<altitudeMode>relativeToGround</altitudeMode>
							<coordinates>3.4653338745088087,52.05085714141558,197368.42105263154 3.9263610486440115,51.991199208646734,221052.63157894736							</coordinates>
						</LineString>
					</Placemark>
					<Placemark>
						<TimeSpan>
							<begin>2020-02-08</begin>
						</TimeSpan>
						<styleUrl>KmlStyle [strokeColor=java.awt.Color[r=50,g=250,b=50], strokeWidth=2.0, fillColor=null]</styleUrl>
						<LineString>
							<tessellate>1</tessellate>
							<altitudeMode>relativeToGround</altitudeMode>
							<coordinates>3.9263610486440115,51.991199208646734,221052.63157894736 4.388039025723296,51.931607440311225,239473.6842105263							</coordinates>
						</LineString>
					</Placemark>
					<Placemark>
						<TimeSpan>
							<begin>2020-02-09</begin>
						</TimeSpan>
						<styleUrl>KmlStyle [strokeColor=java.awt.Color[r=50,g=250,b=50], strokeWidth=2.0, fillColor=null]</styleUrl>
						<LineString>
							<tessellate>1</tessellate>
							<altitudeMode>relativeToGround</altitudeMode>
							<coordinates>4.388039025723296,51.931607440311225,239473.6842105263 4.850366954669009,51.87208700985716,252631.5789473684							</coordinates>
						</LineString>
					</Placemark>
					<Placemark>
						<TimeSpan>
							<begin>2020-02-09</begin>
						</TimeSpan>
						<styleUrl>KmlStyle [strokeColor=java.awt.Color[r=50,g=250,b=50], strokeWidth=2.0, fillColor=null]</styleUrl>
						<LineString>
							<tessellate>1</tessellate>
							<altitudeMode>relativeToGround</altitudeMode>
							<coordinates>4.850366954669009,51.87208700985716,252631.5789473684 5.313344200314913,51.81264395244285,260526.31578947365							</coordinates>
						</LineString>
					</Placemark>
					<Placemark>
						<TimeSpan>
							<begin>2020-02-10</begin>
						</TimeSpan>
						<styleUrl>KmlStyle [strokeColor=java.awt.Color[r=50,g=250,b=50], strokeWidth=2.0, fillColor=null]</styleUrl>
						<LineString>
							<tessellate>1</tessellate>
							<altitudeMode>relativeToGround</altitudeMode>
							<coordinates>5.313344200314913,51.81264395244285,260526.31578947365 5.776970407144103,51.75328540004151,263157.894736842							</coordinates>
						</LineString>
					</Placemark>
					<Placemark>
						<TimeSpan>
							<begin>2020-02-11</begin>
						</TimeSpan>
						<styleUrl>KmlStyle [strokeColor=java.awt.Color[r=50,g=250,b=50], strokeWidth=2.0, fillColor=null]</styleUrl>
						<LineString>
							<tessellate>1</tessellate>
							<altitudeMode>relativeToGround</altitudeMode>
							<coordinates>5.776970407144103,51.75328540004151,263157.894736842 6.241245589394369,51.694019910616646,260526.3157894736							</coordinates>
						</LineString>
					</Placemark>
					<Placemark>
						<TimeSpan>
							<begin>2020-02-12</begin>
						</TimeSpan>
						<styleUrl>KmlStyle [strokeColor=java.awt.Color[r=50,g=250,b=50], strokeWidth=2.0, fillColor=null]</styleUrl>
						<LineString>
							<tessellate>1</tessellate>
							<altitudeMode>relativeToGround</altitudeMode>
							<coordinates>6.241245589394369,51.694019910616646,260526.3157894736 6.706170262472106,51.634857943642196,252631.57894736837							</coordinates>
						</LineString>
					</Placemark>
					<Placemark>
						<TimeSpan>
							<begin>2020-02-12</begin>
						</TimeSpan>
						<styleUrl>KmlStyle [strokeColor=java.awt.Color[r=50,g=250,b=50], strokeWidth=2.0, fillColor=null]</styleUrl>
						<LineString>
							<tessellate>1</tessellate>
							<altitudeMode>relativeToGround</altitudeMode>
							<coordinates>6.706170262472106,51.634857943642196,252631.57894736837 7.171745641964242,51.5758125734558,239473.68421052623							</coordinates>
						</LineString>
					</Placemark>
					<Placemark>
						<TimeSpan>
							<begin>2020-02-13</begin>
						</TimeSpan>
						<styleUrl>KmlStyle [strokeColor=java.awt.Color[r=50,g=250,b=50], strokeWidth=2.0, fillColor=null]</styleUrl>
						<LineString>
							<tessellate>1</tessellate>
							<altitudeMode>relativeToGround</altitudeMode>
							<coordinates>7.171745641964242,51.5758125734558,239473.68421052623 7.63797395933288,51.51690061036729,221052.6315789473							</coordinates>
						</LineString>
					</Placemark>
					<Placemark>
						<TimeSpan>
							<begin>2020-02-14</begin>
						</TimeSpan>
						<styleUrl>KmlStyle [strokeColor=java.awt.Color[r=50,g=250,b=50], strokeWidth=2.0, fillColor=null]</styleUrl>
						<LineString>
							<tessellate>1</tessellate>
							<altitudeMode>relativeToGround</altitudeMode>
							<coordinates>7.63797395933288,51.51690061036729,221052.6315789473 8.104858992974492,51.458144469402356,197368.42105263146							</coordinates>
						</LineString>
					</Placemark>
					<Placemark>
						<TimeSpan>
							<begin>2020-02-15</begin>
						</TimeSpan>
						<styleUrl>KmlStyle [strokeColor=java.awt.Color[r=50,g=250,b=50], strokeWidth=2.0, fillColor=null]</styleUrl>
						<LineString>
							<tessellate>1</tessellate>
							<altitudeMode>relativeToGround</altitudeMode>
							<coordinates>8.104858992974492,51.458144469402356,197368.42105263146 8.572407032852638,51.39957553450052,168421.05263157887							</coordinates>
						</LineString>
					</Placemark>
					<Placemark>
						<TimeSpan>
							<begin>2020-02-15</begin>
						</TimeSpan>
						<styleUrl>KmlStyle [strokeColor=java.awt.Color[r=50,g=250,b=50], strokeWidth=2.0, fillColor=null]</styleUrl>
						<LineString>
							<tessellate>1</tessellate>
							<altitudeMode>relativeToGround</altitudeMode>
							<coordinates>8.572407032852638,51.39957553450052,168421.05263157887 9.040628826919065,51.34124088794586,134210.52631578944							</coordinates>
						</LineString>
					</Placemark>
					<Placemark>
						<TimeSpan>
							<begin>2020-02-16</begin>
						</TimeSpan>
						<styleUrl>KmlStyle [strokeColor=java.awt.Color[r=50,g=250,b=50], strokeWidth=2.0, fillColor=null]</styleUrl>
						<LineString>
							<tessellate>1</tessellate>
							<altitudeMode>relativeToGround</altitudeMode>
							<coordinates>9.040628826919065,51.34124088794586,134210.52631578944 9.50954416178601,51.28321901513411,94736.84210526303							</coordinates>
						</LineString>
					</Placemark>
					<Placemark>
						<TimeSpan>
							<begin>2020-02-17</begin>
						</TimeSpan>
						<styleUrl>KmlStyle [strokeColor=java.awt.Color[r=50,g=250,b=50], strokeWidth=2.0, fillColor=null]</styleUrl>
						<LineString>
							<tessellate>1</tessellate>
							<altitudeMode>relativeToGround</altitudeMode>
							<coordinates>9.50954416178601,51.28321901513411,94736.84210526303 9.979195717384426,51.22566692855016,49999.99999999988							</coordinates>
						</LineString>
					</Placemark>
					<Placemark>
						<TimeSpan>
							<begin>2020-02-17</begin>
						</TimeSpan>
						<styleUrl>KmlStyle [strokeColor=java.awt.Color[r=50,g=250,b=50], strokeWidth=2.0, fillColor=null]</styleUrl>
						<LineString>
							<tessellate>1</tessellate>
							<altitudeMode>relativeToGround</altitudeMode>
							<coordinates>9.979195717384426,51.22566692855016,49999.99999999988 10.45,51.17,-2.3283064365386963E-10							</coordinates>
						</LineString>
					</Placemark>
				</Folder>
				<Folder>
					<name>Italy to France</name>
					<description></description>
					<Placemark>
						<TimeSpan>
							<begin>2020-02-10</begin>
						</TimeSpan>
						<styleUrl>KmlStyle [strokeColor=java.awt.Color[r=50,g=250,b=50], strokeWidth=2.0, fillColor=null]</styleUrl>
						<LineString>
							<tessellate>1</tessellate>
							<altitudeMode>relativeToGround</altitudeMode>
							<coordinates>12.57,41.87,0.0 12.03521128666119,42.08641191874696,50000.0							</coordinates>
						</LineString>
					</Placemark>
					<Placemark>
						<TimeSpan>
							<begin>2020-02-10</begin>
						</TimeSpan>
						<styleUrl>KmlStyle [strokeColor=java.awt.Color[r=50,g=250,b=50], strokeWidth=2.0, fillColor=null]</styleUrl>
						<LineString>
							<tessellate>1</tessellate>
							<altitudeMode>relativeToGround</altitudeMode>
							<coordinates>12.03521128666119,42.08641191874696,50000.0 11.501998401850626,42.30288037980264,94736.84210526316							</coordinates>
						</LineString>
					</Placemark>
					<Placemark>
						<TimeSpan>
							<begin>2020-02-10</begin>
						</TimeSpan>
						<styleUrl>KmlStyle [strokeColor=java.awt.Color[r=50,g=250,b=50], strokeWidth=2.0, fillColor=null]</styleUrl>
						<LineString>
							<tessellate>1</tessellate>
							<altitudeMode>relativeToGround</altitudeMode>
							<coordinates>11.501998401850626,42.30288037980264,94736.84210526316 10.970387275054275,42.51940868183351,134210.52631578947							</coordinates>
						</LineString>
					</Placemark>
					<Placemark>
						<TimeSpan>
							<begin>2020-02-11</begin>
						</TimeSpan>
						<styleUrl>KmlStyle [strokeColor=java.awt.Color[r=50,g=250,b=50], strokeWidth=2.0, fillColor=null]</styleUrl>
						<LineString>
							<tessellate>1</tessellate>
							<altitudeMode>relativeToGround</altitudeMode>
							<coordinates>10.970387275054275,42.51940868183351,134210.52631578947 10.440404202194356,42.73600049951106,168421.05263157893							</coordinates>
						</LineString>
					</Placemark>
					<Placemark>
						<TimeSpan>
							<begin>2020-02-11</begin>
						</TimeSpan>
						<styleUrl>KmlStyle [strokeColor=java.awt.Color[r=50,g=250,b=50], strokeWidth=2.0, fillColor=null]</styleUrl>
						<LineString>
							<tessellate>1</tessellate>
							<altitudeMode>relativeToGround</altitudeMode>
							<coordinates>10.440404202194356,42.73600049951106,168421.05263157893 9.912075909633886,42.95265995391199,197368.42105263154							</coordinates>
						</LineString>
					</Placemark>
					<Placemark>
						<TimeSpan>
							<begin>2020-02-12</begin>
						</TimeSpan>
						<styleUrl>KmlStyle [strokeColor=java.awt.Color[r=50,g=250,b=50], strokeWidth=2.0, fillColor=null]</styleUrl>
						<LineString>
							<tessellate>1</tessellate>
							<altitudeMode>relativeToGround</altitudeMode>
							<coordinates>9.912075909633886,42.95265995391199,197368.42105263154 9.385429635748295,43.16939170167579,221052.63157894736							</coordinates>
						</LineString>
					</Placemark>
					<Placemark>
						<TimeSpan>
							<begin>2020-02-12</begin>
						</TimeSpan>
						<styleUrl>KmlStyle [strokeColor=java.awt.Color[r=50,g=250,b=50], strokeWidth=2.0, fillColor=null]</styleUrl>
						<LineString>
							<tessellate>1</tessellate>
							<altitudeMode>relativeToGround</altitudeMode>
							<coordinates>9.385429635748295,43.16939170167579,221052.63157894736 8.86049323631231,43.386201049613256,239473.6842105263							</coordinates>
						</LineString>
					</Placemark>
					<Placemark>
						<TimeSpan>
							<begin>2020-02-12</begin>
						</TimeSpan>
						<styleUrl>KmlStyle [strokeColor=java.awt.Color[r=50,g=250,b=50], strokeWidth=2.0, fillColor=null]</styleUrl>
						<LineString>
							<tessellate>1</tessellate>
							<altitudeMode>relativeToGround</altitudeMode>
							<coordinates>8.86049323631231,43.386201049613256,239473.6842105263 8.33729532282366,43.60309410454711,252631.5789473684							</coordinates>
						</LineString>
					</Placemark>
					<Placemark>
						<TimeSpan>
							<begin>2020-02-13</begin>
						</TimeSpan>
						<styleUrl>KmlStyle [strokeColor=java.awt.Color[r=50,g=250,b=50], strokeWidth=2.0, fillColor=null]</styleUrl>
						<LineString>
							<tessellate>1</tessellate>
							<altitudeMode>relativeToGround</altitudeMode>
							<coordinates>8.33729532282366,43.60309410454711,252631.5789473684 7.815865447428252,43.82007797305307,260526.31578947365							</coordinates>
						</LineString>
					</Placemark>
					<Placemark>
						<TimeSpan>
							<begin>2020-02-13</begin>
						</TimeSpan>
						<styleUrl>KmlStyle [strokeColor=java.awt.Color[r=50,g=250,b=50], strokeWidth=2.0, fillColor=null]</styleUrl>
						<LineString>
							<tessellate>1</tessellate>
							<altitudeMode>relativeToGround</altitudeMode>
							<coordinates>7.815865447428252,43.82007797305307,260526.31578947365 7.296234355540695,44.03716103376542,263157.894736842							</coordinates>
						</LineString>
					</Placemark>
					<Placemark>
						<TimeSpan>
							<begin>2020-02-14</begin>
						</TimeSpan>
						<styleUrl>KmlStyle [strokeColor=java.awt.Color[r=50,g=250,b=50], strokeWidth=2.0, fillColor=null]</styleUrl>
						<LineString>
							<tessellate>1</tessellate>
							<altitudeMode>relativeToGround</altitudeMode>
							<coordinates>7.296234355540695,44.03716103376542,263157.894736842 6.778434339868732,44.254353318500385,260526.3157894736							</coordinates>
						</LineString>
					</Placemark>
					<Placemark>
						<TimeSpan>
							<begin>2020-02-14</begin>
						</TimeSpan>
						<styleUrl>KmlStyle [strokeColor=java.awt.Color[r=50,g=250,b=50], strokeWidth=2.0, fillColor=null]</styleUrl>
						<LineString>
							<tessellate>1</tessellate>
							<altitudeMode>relativeToGround</altitudeMode>
							<coordinates>6.778434339868732,44.254353318500385,260526.3157894736 6.262499751960733,44.471667062603494,252631.57894736837							</coordinates>
						</LineString>
					</Placemark>
					<Placemark>
						<TimeSpan>
							<begin>2020-02-15</begin>
						</TimeSpan>
						<styleUrl>KmlStyle [strokeColor=java.awt.Color[r=50,g=250,b=50], strokeWidth=2.0, fillColor=null]</styleUrl>
						<LineString>
							<tessellate>1</tessellate>
							<altitudeMode>relativeToGround</altitudeMode>
							<coordinates>6.262499751960733,44.471667062603494,252631.57894736837 5.748467769370751,44.68911753020209,239473.68421052623							</coordinates>
						</LineString>
					</Placemark>
					<Placemark>
						<TimeSpan>
							<begin>2020-02-15</begin>
						</TimeSpan>
						<styleUrl>KmlStyle [strokeColor=java.awt.Color[r=50,g=250,b=50], strokeWidth=2.0, fillColor=null]</styleUrl>
						<LineString>
							<tessellate>1</tessellate>
							<altitudeMode>relativeToGround</altitudeMode>
							<coordinates>5.748467769370751,44.68911753020209,239473.68421052623 5.236379600422301,44.90672431056707,221052.6315789473							</coordinates>
						</LineString>
					</Placemark>
					<Placemark>
						<TimeSpan>
							<begin>2020-02-15</begin>
						</TimeSpan>
						<styleUrl>KmlStyle [strokeColor=java.awt.Color[r=50,g=250,b=50], strokeWidth=2.0, fillColor=null]</styleUrl>
						<LineString>
							<tessellate>1</tessellate>
							<altitudeMode>relativeToGround</altitudeMode>
							<coordinates>5.236379600422301,44.90672431056707,221052.6315789473 4.72628249014563,45.124513477862706,197368.42105263146							</coordinates>
						</LineString>
					</Placemark>
					<Placemark>
						<TimeSpan>
							<begin>2020-02-16</begin>
						</TimeSpan>
						<styleUrl>KmlStyle [strokeColor=java.awt.Color[r=50,g=250,b=50], strokeWidth=2.0, fillColor=null]</styleUrl>
						<LineString>
							<tessellate>1</tessellate>
							<altitudeMode>relativeToGround</altitudeMode>
							<coordinates>4.72628249014563,45.124513477862706,197368.42105263146 4.218233326445366,45.34252147698473,168421.05263157887							</coordinates>
						</LineString>
					</Placemark>
					<Placemark>
						<TimeSpan>
							<begin>2020-02-16</begin>
						</TimeSpan>
						<styleUrl>KmlStyle [strokeColor=java.awt.Color[r=50,g=250,b=50], strokeWidth=2.0, fillColor=null]</styleUrl>
						<LineString>
							<tessellate>1</tessellate>
							<altitudeMode>relativeToGround</altitudeMode>
							<coordinates>4.218233326445366,45.34252147698473,168421.05263157887 3.712305842197499,45.56080289137839,134210.52631578944							</coordinates>
						</LineString>
					</Placemark>
					<Placemark>
						<TimeSpan>
							<begin>2020-02-17</begin>
						</TimeSpan>
						<styleUrl>KmlStyle [strokeColor=java.awt.Color[r=50,g=250,b=50], strokeWidth=2.0, fillColor=null]</styleUrl>
						<LineString>
							<tessellate>1</tessellate>
							<altitudeMode>relativeToGround</altitudeMode>
							<coordinates>3.712305842197499,45.56080289137839,134210.52631578944 3.2086073948684257,45.77944855764468,94736.84210526303							</coordinates>
						</LineString>
					</Placemark>
					<Placemark>
						<TimeSpan>
							<begin>2020-02-17</begin>
						</TimeSpan>
						<styleUrl>KmlStyle [strokeColor=java.awt.Color[r=50,g=250,b=50], strokeWidth=2.0, fillColor=null]</styleUrl>
						<LineString>
							<tessellate>1</tessellate>
							<altitudeMode>relativeToGround</altitudeMode>
							<coordinates>3.2086073948684257,45.77944855764468,94736.84210526303 2.707329229417717,45.99863987326274,49999.99999999988							</coordinates>
						</LineString>
					</Placemark>
					<Placemark>
						<TimeSpan>
							<begin>2020-02-17</begin>
						</TimeSpan>
						<styleUrl>KmlStyle [strokeColor=java.awt.Color[r=50,g=250,b=50], strokeWidth=2.0, fillColor=null]</styleUrl>
						<LineString>
							<tessellate>1</tessellate>
							<altitudeMode>relativeToGround</altitudeMode>
							<coordinates>2.707329229417717,45.99863987326274,49999.99999999988 2.21,46.22,-2.3283064365386963E-10							</coordinates>
						</LineString>
					</Placemark>
				</Folder>
				<Folder>
					<name>France to Italy</name>
					<description></description>
					<Placemark>
						<TimeSpan>
							<begin>2020-02-03</begin>
						</TimeSpan>
						<styleUrl>KmlStyle [strokeColor=java.awt.Color[r=50,g=250,b=50], strokeWidth=2.0, fillColor=null]</styleUrl>
						<LineString>
							<tessellate>1</tessellate>
							<altitudeMode>relativeToGround</altitudeMode>
							<coordinates>2.21,46.22,0.0 2.7068932282781177,46.001245795182705,50000.0							</coordinates>
						</LineString>
					</Placemark>
					<Placemark>
						<TimeSpan>
							<begin>2020-02-03</begin>
						</TimeSpan>
						<styleUrl>KmlStyle [strokeColor=java.awt.Color[r=50,g=250,b=50], strokeWidth=2.0, fillColor=null]</styleUrl>
						<LineString>
							<tessellate>1</tessellate>
							<altitudeMode>relativeToGround</altitudeMode>
							<coordinates>2.7068932282781177,46.001245795182705,50000.0 3.206087783184036,45.782556983273,94736.84210526316							</coordinates>
						</LineString>
					</Placemark>
					<Placemark>
						<TimeSpan>
							<begin>2020-02-03</begin>
						</TimeSpan>
						<styleUrl>KmlStyle [strokeColor=java.awt.Color[r=50,g=250,b=50], strokeWidth=2.0, fillColor=null]</styleUrl>
						<LineString>
							<tessellate>1</tessellate>
							<altitudeMode>relativeToGround</altitudeMode>
							<coordinates>3.206087783184036,45.782556983273,94736.84210526316 3.7075657033502423,45.56393732278424,134210.52631578947							</coordinates>
						</LineString>
					</Placemark>
					<Placemark>
						<TimeSpan>
							<begin>2020-02-04</begin>
						</TimeSpan>
						<styleUrl>KmlStyle [strokeColor=java.awt.Color[r=50,g=250,b=50], strokeWidth=2.0, fillColor=null]</styleUrl>
						<LineString>
							<tessellate>1</tessellate>
							<altitudeMode>relativeToGround</altitudeMode>
							<coordinates>3.7075657033502423,45.56393732278424,134210.52631578947 4.211309204558166,45.3453910031425,168421.05263157893							</coordinates>
						</LineString>
					</Placemark>
					<Placemark>
						<TimeSpan>
							<begin>2020-02-04</begin>
						</TimeSpan>
						<styleUrl>KmlStyle [strokeColor=java.awt.Color[r=50,g=250,b=50], strokeWidth=2.0, fillColor=null]</styleUrl>
						<LineString>
							<tessellate>1</tessellate>
							<altitudeMode>relativeToGround</altitudeMode>
							<coordinates>4.211309204558166,45.3453910031425,168421.05263157893 4.7173007399628375,45.12692272550052,197368.42105263154							</coordinates>
						</LineString>
					</Placemark>
					<Placemark>
						<TimeSpan>
							<begin>2020-02-04</begin>
						</TimeSpan>
						<styleUrl>KmlStyle [strokeColor=java.awt.Color[r=50,g=250,b=50], strokeWidth=2.0, fillColor=null]</styleUrl>
						<LineString>
							<tessellate>1</tessellate>
							<altitudeMode>relativeToGround</altitudeMode>
							<coordinates>4.7173007399628375,45.12692272550052,197368.42105263154 5.225523075451574,44.9085378051243,221052.63157894736							</coordinates>
						</LineString>
					</Placemark>
					<Placemark>
						<TimeSpan>
							<begin>2020-02-05</begin>
						</TimeSpan>
						<styleUrl>KmlStyle [strokeColor=java.awt.Color[r=50,g=250,b=50], strokeWidth=2.0, fillColor=null]</styleUrl>
						<LineString>
							<tessellate>1</tessellate>
							<altitudeMode>relativeToGround</altitudeMode>
							<coordinates>5.225523075451574,44.9085378051243,221052.63157894736 5.735959385575107,44.69024230306218,239473.6842105263							</coordinates>
						</LineString>
					</Placemark>
					<Placemark>
						<TimeSpan>
							<begin>2020-02-05</begin>
						</TimeSpan>
						<styleUrl>KmlStyle [strokeColor=java.awt.Color[r=50,g=250,b=50], strokeWidth=2.0, fillColor=null]</styleUrl>
						<LineString>
							<tessellate>1</tessellate>
							<altitudeMode>relativeToGround</altitudeMode>
							<coordinates>5.735959385575107,44.69024230306218,239473.6842105263 6.248593378008544,44.4720431983667,252631.5789473684							</coordinates>
						</LineString>
					</Placemark>
					<Placemark>
						<TimeSpan>
							<begin>2020-02-05</begin>
						</TimeSpan>
						<styleUrl>KmlStyle [strokeColor=java.awt.Color[r=50,g=250,b=50], strokeWidth=2.0, fillColor=null]</styleUrl>
						<LineString>
							<tessellate>1</tessellate>
							<altitudeMode>relativeToGround</altitudeMode>
							<coordinates>6.248593378008544,44.4720431983667,252631.5789473684 6.763409458491466,44.25394861777772,260526.31578947365							</coordinates>
						</LineString>
					</Placemark>
					<Placemark>
						<TimeSpan>
							<begin>2020-02-06</begin>
						</TimeSpan>
						<styleUrl>KmlStyle [strokeColor=java.awt.Color[r=50,g=250,b=50], strokeWidth=2.0, fillColor=null]</styleUrl>
						<LineString>
							<tessellate>1</tessellate>
							<altitudeMode>relativeToGround</altitudeMode>
							<coordinates>6.763409458491466,44.25394861777772,260526.31578947365 7.280392954737558,44.0359681490035,263157.894736842							</coordinates>
						</LineString>
					</Placemark>
					<Placemark>
						<TimeSpan>
							<begin>2020-02-06</begin>
						</TimeSpan>
						<styleUrl>KmlStyle [strokeColor=java.awt.Color[r=50,g=250,b=50], strokeWidth=2.0, fillColor=null]</styleUrl>
						<LineString>
							<tessellate>1</tessellate>
							<altitudeMode>relativeToGround</altitudeMode>
							<coordinates>7.280392954737558,44.0359681490035,263157.894736842 7.799530428930365,43.81811327942727,260526.3157894736							</coordinates>
						</LineString>
					</Placemark>
					<Placemark>
						<TimeSpan>
							<begin>2020-02-07</begin>
						</TimeSpan>
						<styleUrl>KmlStyle [strokeColor=java.awt.Color[r=50,g=250,b=50], strokeWidth=2.0, fillColor=null]</styleUrl>
						<LineString>
							<tessellate>1</tessellate>
							<altitudeMode>relativeToGround</altitudeMode>
							<coordinates>7.799530428930365,43.81811327942727,260526.3157894736 8.320810128227231,43.600398029967934,252631.57894736837							</coordinates>
						</LineString>
					</Placemark>
					<Placemark>
						<TimeSpan>
							<begin>2020-02-07</begin>
						</TimeSpan>
						<styleUrl>KmlStyle [strokeColor=java.awt.Color[r=50,g=250,b=50], strokeWidth=2.0, fillColor=null]</styleUrl>
						<LineString>
							<tessellate>1</tessellate>
							<altitudeMode>relativeToGround</altitudeMode>
							<coordinates>8.320810128227231,43.600398029967934,252631.57894736837 8.844222659857122,43.382839906149094,239473.68421052623							</coordinates>
						</LineString>
					</Placemark>
					<Placemark>
						<TimeSpan>
							<begin>2020-02-07</begin>
						</TimeSpan>
						<styleUrl>KmlStyle [strokeColor=java.awt.Color[r=50,g=250,b=50], strokeWidth=2.0, fillColor=null]</styleUrl>
						<LineString>
							<tessellate>1</tessellate>
							<altitudeMode>relativeToGround</altitudeMode>
							<coordinates>8.844222659857122,43.382839906149094,239473.68421052623 9.369762051805488,43.16546139310867,221052.6315789473							</coordinates>
						</LineString>
					</Placemark>
					<Placemark>
						<TimeSpan>
							<begin>2020-02-08</begin>
						</TimeSpan>
						<styleUrl>KmlStyle [strokeColor=java.awt.Color[r=50,g=250,b=50], strokeWidth=2.0, fillColor=null]</styleUrl>
						<LineString>
							<tessellate>1</tessellate>
							<altitudeMode>relativeToGround</altitudeMode>
							<coordinates>9.369762051805488,43.16546139310867,221052.6315789473 9.897427521445705,42.94829244814077,197368.42105263146							</coordinates>
						</LineString>
					</Placemark>
					<Placemark>
						<TimeSpan>
							<begin>2020-02-08</begin>
						</TimeSpan>
						<styleUrl>KmlStyle [strokeColor=java.awt.Color[r=50,g=250,b=50], strokeWidth=2.0, fillColor=null]</styleUrl>
						<LineString>
							<tessellate>1</tessellate>
							<altitudeMode>relativeToGround</altitudeMode>
							<coordinates>9.897427521445705,42.94829244814077,197368.42105263146 10.427226662124806,42.731374988980654,168421.05263157887							</coordinates>
						</LineString>
					</Placemark>
					<Placemark>
						<TimeSpan>
							<begin>2020-02-08</begin>
						</TimeSpan>
						<styleUrl>KmlStyle [strokeColor=java.awt.Color[r=50,g=250,b=50], strokeWidth=2.0, fillColor=null]</styleUrl>
						<LineString>
							<tessellate>1</tessellate>
							<altitudeMode>relativeToGround</altitudeMode>
							<coordinates>10.427226662124806,42.731374988980654,168421.05263157887 10.959181824747878,42.51477187420439,134210.52631578944							</coordinates>
						</LineString>
					</Placemark>
					<Placemark>
						<TimeSpan>
							<begin>2020-02-09</begin>
						</TimeSpan>
						<styleUrl>KmlStyle [strokeColor=java.awt.Color[r=50,g=250,b=50], strokeWidth=2.0, fillColor=null]</styleUrl>
						<LineString>
							<tessellate>1</tessellate>
							<altitudeMode>relativeToGround</altitudeMode>
							<coordinates>10.959181824747878,42.51477187420439,134210.52631578944 11.493345031446392,42.29858786767416,94736.84210526303							</coordinates>
						</LineString>
					</Placemark>
					<Placemark>
						<TimeSpan>
							<begin>2020-02-09</begin>
						</TimeSpan>
						<styleUrl>KmlStyle [strokeColor=java.awt.Color[r=50,g=250,b=50], strokeWidth=2.0, fillColor=null]</styleUrl>
						<LineString>
							<tessellate>1</tessellate>
							<altitudeMode>relativeToGround</altitudeMode>
							<coordinates>11.493345031446392,42.29858786767416,94736.84210526303 12.029842792781041,42.083032567409006,49999.99999999988							</coordinates>
						</LineString>
					</Placemark>
					<Placemark>
						<TimeSpan>
							<begin>2020-02-09</begin>
						</TimeSpan>
						<styleUrl>KmlStyle [strokeColor=java.awt.Color[r=50,g=250,b=50], strokeWidth=2.0, fillColor=null]</styleUrl>
						<LineString>
							<tessellate>1</tessellate>
							<altitudeMode>relativeToGround</altitudeMode>
							<coordinates>12.029842792781041,42.083032567409006,49999.99999999988 12.57,41.87,-2.3283064365386963E-10							</coordinates>
						</LineString>
					</Placemark>
				</Folder>
				<Folder>
					<name>England to France</name>
					<description></description>
					<Placemark>
						<TimeSpan>
							<begin>2020-01-27</begin>
						</TimeSpan>
						<styleUrl>KmlStyle [strokeColor=java.awt.Color[r=50,g=250,b=50], strokeWidth=2.0, fillColor=null]</styleUrl>
						<LineString>
							<tessellate>1</tessellate>
							<altitudeMode>relativeToGround</altitudeMode>
							<coordinates>1.17,52.35,0.0 1.2182857204827955,52.04348713884138,50000.0							</coordinates>
						</LineString>
					</Placemark>
					<Placemark>
						<TimeSpan>
							<begin>2020-01-27</begin>
						</TimeSpan>
						<styleUrl>KmlStyle [strokeColor=java.awt.Color[r=50,g=250,b=50], strokeWidth=2.0, fillColor=null]</styleUrl>
						<LineString>
							<tessellate>1</tessellate>
							<altitudeMode>relativeToGround</altitudeMode>
							<coordinates>1.2182857204827955,52.04348713884138,50000.0 1.2669797971409043,51.736974914791844,94736.84210526316							</coordinates>
						</LineString>
					</Placemark>
					<Placemark>
						<TimeSpan>
							<begin>2020-01-27</begin>
						</TimeSpan>
						<styleUrl>KmlStyle [strokeColor=java.awt.Color[r=50,g=250,b=50], strokeWidth=2.0, fillColor=null]</styleUrl>
						<LineString>
							<tessellate>1</tessellate>
							<altitudeMode>relativeToGround</altitudeMode>
							<coordinates>1.2669797971409043,51.736974914791844,94736.84210526316 1.3160786179871002,51.43046336875054,134210.52631578947							</coordinates>
						</LineString>
					</Placemark>
					<Placemark>
						<TimeSpan>
							<begin>2020-01-28</begin>
						</TimeSpan>
						<styleUrl>KmlStyle [strokeColor=java.awt.Color[r=50,g=250,b=50], strokeWidth=2.0, fillColor=null]</styleUrl>
						<LineString>
							<tessellate>1</tessellate>
							<altitudeMode>relativeToGround</altitudeMode>
							<coordinates>1.3160786179871002,51.43046336875054,134210.52631578947 1.365578570145863,51.123952546227244,168421.05263157893							</coordinates>
						</LineString>
					</Placemark>
					<Placemark>
						<TimeSpan>
							<begin>2020-01-28</begin>
						</TimeSpan>
						<styleUrl>KmlStyle [strokeColor=java.awt.Color[r=50,g=250,b=50], strokeWidth=2.0, fillColor=null]</styleUrl>
						<LineString>
							<tessellate>1</tessellate>
							<altitudeMode>relativeToGround</altitudeMode>
							<coordinates>1.365578570145863,51.123952546227244,168421.05263157893 1.415476052143833,50.81744249820416,197368.42105263154							</coordinates>
						</LineString>
					</Placemark>
					<Placemark>
						<TimeSpan>
							<begin>2020-01-28</begin>
						</TimeSpan>
						<styleUrl>KmlStyle [strokeColor=java.awt.Color[r=50,g=250,b=50], strokeWidth=2.0, fillColor=null]</styleUrl>
						<LineString>
							<tessellate>1</tessellate>
							<altitudeMode>relativeToGround</altitudeMode>
							<coordinates>1.415476052143833,50.81744249820416,197368.42105263154 1.4657674889213186,50.51093328222782,221052.63157894736							</coordinates>
						</LineString>
					</Placemark>
					<Placemark>
						<TimeSpan>
							<begin>2020-01-29</begin>
						</TimeSpan>
						<styleUrl>KmlStyle [strokeColor=java.awt.Color[r=50,g=250,b=50], strokeWidth=2.0, fillColor=null]</styleUrl>
						<LineString>
							<tessellate>1</tessellate>
							<altitudeMode>relativeToGround</altitudeMode>
							<coordinates>1.4657674889213186,50.51093328222782,221052.63157894736 1.5164493505354826,50.2044249638136,239473.6842105263							</coordinates>
						</LineString>
					</Placemark>
					<Placemark>
						<TimeSpan>
							<begin>2020-01-29</begin>
						</TimeSpan>
						<styleUrl>KmlStyle [strokeColor=java.awt.Color[r=50,g=250,b=50], strokeWidth=2.0, fillColor=null]</styleUrl>
						<LineString>
							<tessellate>1</tessellate>
							<altitudeMode>relativeToGround</altitudeMode>
							<coordinates>1.5164493505354826,50.2044249638136,239473.6842105263 1.5675181759755223,49.89791761828322,252631.5789473684							</coordinates>
						</LineString>
					</Placemark>
					<Placemark>
						<TimeSpan>
							<begin>2020-01-29</begin>
						</TimeSpan>
						<styleUrl>KmlStyle [strokeColor=java.awt.Color[r=50,g=250,b=50], strokeWidth=2.0, fillColor=null]</styleUrl>
						<LineString>
							<tessellate>1</tessellate>
							<altitudeMode>relativeToGround</altitudeMode>
							<coordinates>1.5675181759755223,49.89791761828322,252631.5789473684 1.6189706042148577,49.591411333215724,260526.31578947365							</coordinates>
						</LineString>
					</Placemark>
					<Placemark>
						<TimeSpan>
							<begin>2020-01-30</begin>
						</TimeSpan>
						<styleUrl>KmlStyle [strokeColor=java.awt.Color[r=50,g=250,b=50], strokeWidth=2.0, fillColor=null]</styleUrl>
						<LineString>
							<tessellate>1</tessellate>
							<altitudeMode>relativeToGround</altitudeMode>
							<coordinates>1.6189706042148577,49.591411333215724,260526.31578947365 1.6708034157873413,49.284906211791146,263157.894736842							</coordinates>
						</LineString>
					</Placemark>
					<Placemark>
						<TimeSpan>
							<begin>2020-01-30</begin>
						</TimeSpan>
						<styleUrl>KmlStyle [strokeColor=java.awt.Color[r=50,g=250,b=50], strokeWidth=2.0, fillColor=null]</styleUrl>
						<LineString>
							<tessellate>1</tessellate>
							<altitudeMode>relativeToGround</altitudeMode>
							<coordinates>1.6708034157873413,49.284906211791146,263157.894736842 1.7230135901386139,48.97840237747382,260526.3157894736							</coordinates>
						</LineString>
					</Placemark>
					<Placemark>
						<TimeSpan>
							<begin>2020-01-31</begin>
						</TimeSpan>
						<styleUrl>KmlStyle [strokeColor=java.awt.Color[r=50,g=250,b=50], strokeWidth=2.0, fillColor=null]</styleUrl>
						<LineString>
							<tessellate>1</tessellate>
							<altitudeMode>relativeToGround</altitudeMode>
							<coordinates>1.7230135901386139,48.97840237747382,260526.3157894736 1.7755983875014187,48.67189998078021,252631.57894736837							</coordinates>
						</LineString>
					</Placemark>
					<Placemark>
						<TimeSpan>
							<begin>2020-01-31</begin>
						</TimeSpan>
						<styleUrl>KmlStyle [strokeColor=java.awt.Color[r=50,g=250,b=50], strokeWidth=2.0, fillColor=null]</styleUrl>
						<LineString>
							<tessellate>1</tessellate>
							<altitudeMode>relativeToGround</altitudeMode>
							<coordinates>1.7755983875014187,48.67189998078021,252631.57894736837 1.8285554705906464,48.365399209435715,239473.68421052623							</coordinates>
						</LineString>
					</Placemark>
					<Placemark>
						<TimeSpan>
							<begin>2020-01-31</begin>
						</TimeSpan>
						<styleUrl>KmlStyle [strokeColor=java.awt.Color[r=50,g=250,b=50], strokeWidth=2.0, fillColor=null]</styleUrl>
						<LineString>
							<tessellate>1</tessellate>
							<altitudeMode>relativeToGround</altitudeMode>
							<coordinates>1.8285554705906464,48.365399209435715,239473.68421052623 1.8818830945044325,48.05890030434381,221052.6315789473							</coordinates>
						</LineString>
					</Placemark>
					<Placemark>
						<TimeSpan>
							<begin>2020-02-01</begin>
						</TimeSpan>
						<styleUrl>KmlStyle [strokeColor=java.awt.Color[r=50,g=250,b=50], strokeWidth=2.0, fillColor=null]</styleUrl>
						<LineString>
							<tessellate>1</tessellate>
							<altitudeMode>relativeToGround</altitudeMode>
							<coordinates>1.8818830945044325,48.05890030434381,221052.6315789473 1.93558042155887,47.75240358621641,197368.42105263146							</coordinates>
						</LineString>
					</Placemark>
					<Placemark>
						<TimeSpan>
							<begin>2020-02-01</begin>
						</TimeSpan>
						<styleUrl>KmlStyle [strokeColor=java.awt.Color[r=50,g=250,b=50], strokeWidth=2.0, fillColor=null]</styleUrl>
						<LineString>
							<tessellate>1</tessellate>
							<altitudeMode>relativeToGround</altitudeMode>
							<coordinates>1.93558042155887,47.75240358621641,197368.42105263146 1.9896480857576886,47.44590950353901,168421.05263157887							</coordinates>
						</LineString>
					</Placemark>
					<Placemark>
						<TimeSpan>
							<begin>2020-02-01</begin>
						</TimeSpan>
						<styleUrl>KmlStyle [strokeColor=java.awt.Color[r=50,g=250,b=50], strokeWidth=2.0, fillColor=null]</styleUrl>
						<LineString>
							<tessellate>1</tessellate>
							<altitudeMode>relativeToGround</altitudeMode>
							<coordinates>1.9896480857576886,47.44590950353901,168421.05263157887 2.0440893184131514,47.13941872856826,134210.52631578944							</coordinates>
						</LineString>
					</Placemark>
					<Placemark>
						<TimeSpan>
							<begin>2020-02-02</begin>
						</TimeSpan>
						<styleUrl>KmlStyle [strokeColor=java.awt.Color[r=50,g=250,b=50], strokeWidth=2.0, fillColor=null]</styleUrl>
						<LineString>
							<tessellate>1</tessellate>
							<altitudeMode>relativeToGround</altitudeMode>
							<coordinates>2.0440893184131514,47.13941872856826,134210.52631578944 2.098912568762304,46.832932381506275,94736.84210526303							</coordinates>
						</LineString>
					</Placemark>
					<Placemark>
						<TimeSpan>
							<begin>2020-02-02</begin>
						</TimeSpan>
						<styleUrl>KmlStyle [strokeColor=java.awt.Color[r=50,g=250,b=50], strokeWidth=2.0, fillColor=null]</styleUrl>
						<LineString>
							<tessellate>1</tessellate>
							<altitudeMode>relativeToGround</altitudeMode>
							<coordinates>2.098912568762304,46.832932381506275,94736.84210526303 2.1541393522543424,46.526452703651174,49999.99999999988							</coordinates>
						</LineString>
					</Placemark>
					<Placemark>
						<TimeSpan>
							<begin>2020-02-02</begin>
						</TimeSpan>
						<styleUrl>KmlStyle [strokeColor=java.awt.Color[r=50,g=250,b=50], strokeWidth=2.0, fillColor=null]</styleUrl>
						<LineString>
							<tessellate>1</tessellate>
							<altitudeMode>relativeToGround</altitudeMode>
							<coordinates>2.1541393522543424,46.526452703651174,49999.99999999988 2.21,46.22,-2.3283064365386963E-10							</coordinates>
						</LineString>
					</Placemark>
				</Folder>
				<Folder>
					<name>England to Spain</name>
					<description></description>
					<Placemark>
						<TimeSpan>
							<begin>2020-02-07</begin>
						</TimeSpan>
						<styleUrl>KmlStyle [strokeColor=java.awt.Color[r=50,g=250,b=50], strokeWidth=2.0, fillColor=null]</styleUrl>
						<LineString>
							<tessellate>1</tessellate>
							<altitudeMode>relativeToGround</altitudeMode>
							<coordinates>1.17,52.35,0.0 0.958103572876824,51.75518338061125,50000.0							</coordinates>
						</LineString>
					</Placemark>
					<Placemark>
						<TimeSpan>
							<begin>2020-02-07</begin>
						</TimeSpan>
						<styleUrl>KmlStyle [strokeColor=java.awt.Color[r=50,g=250,b=50], strokeWidth=2.0, fillColor=null]</styleUrl>
						<LineString>
							<tessellate>1</tessellate>
							<altitudeMode>relativeToGround</altitudeMode>
							<coordinates>0.958103572876824,51.75518338061125,50000.0 0.742322632551082,51.16038168211707,94736.84210526316							</coordinates>
						</LineString>
					</Placemark>
					<Placemark>
						<TimeSpan>
							<begin>2020-02-08</begin>
						</TimeSpan>
						<styleUrl>KmlStyle [strokeColor=java.awt.Color[r=50,g=250,b=50], strokeWidth=2.0, fillColor=null]</styleUrl>
						<LineString>
							<tessellate>1</tessellate>
							<altitudeMode>relativeToGround</altitudeMode>
							<coordinates>0.742322632551082,51.16038168211707,94736.84210526316 0.5227051083082702,50.56559602753124,134210.52631578947							</coordinates>
						</LineString>
					</Placemark>
					<Placemark>
						<TimeSpan>
							<begin>2020-02-08</begin>
						</TimeSpan>
						<styleUrl>KmlStyle [strokeColor=java.awt.Color[r=50,g=250,b=50], strokeWidth=2.0, fillColor=null]</styleUrl>
						<LineString>
							<tessellate>1</tessellate>
							<altitudeMode>relativeToGround</altitudeMode>
							<coordinates>0.5227051083082702,50.56559602753124,134210.52631578947 0.29930080832047895,49.970827656239436,168421.05263157893							</coordinates>
						</LineString>
					</Placemark>
					<Placemark>
						<TimeSpan>
							<begin>2020-02-09</begin>
						</TimeSpan>
						<styleUrl>KmlStyle [strokeColor=java.awt.Color[r=50,g=250,b=50], strokeWidth=2.0, fillColor=null]</styleUrl>
						<LineString>
							<tessellate>1</tessellate>
							<altitudeMode>relativeToGround</altitudeMode>
							<coordinates>0.29930080832047895,49.970827656239436,168421.05263157893 0.07216124442141986,49.37607794502414,197368.42105263154							</coordinates>
						</LineString>
					</Placemark>
					<Placemark>
						<TimeSpan>
							<begin>2020-02-10</begin>
						</TimeSpan>
						<styleUrl>KmlStyle [strokeColor=java.awt.Color[r=50,g=250,b=50], strokeWidth=2.0, fillColor=null]</styleUrl>
						<LineString>
							<tessellate>1</tessellate>
							<altitudeMode>relativeToGround</altitudeMode>
							<coordinates>0.07216124442141986,49.37607794502414,197368.42105263154 -0.15866056591663838,48.781348434744885,221052.63157894736							</coordinates>
						</LineString>
					</Placemark>
					<Placemark>
						<TimeSpan>
							<begin>2020-02-10</begin>
						</TimeSpan>
						<styleUrl>KmlStyle [strokeColor=java.awt.Color[r=50,g=250,b=50], strokeWidth=2.0, fillColor=null]</styleUrl>
						<LineString>
							<tessellate>1</tessellate>
							<altitudeMode>relativeToGround</altitudeMode>
							<coordinates>-0.15866056591663838,48.781348434744885,221052.63157894736 -0.39311032792898704,48.186640864698134,239473.6842105263							</coordinates>
						</LineString>
					</Placemark>
					<Placemark>
						<TimeSpan>
							<begin>2020-02-11</begin>
						</TimeSpan>
						<styleUrl>KmlStyle [strokeColor=java.awt.Color[r=50,g=250,b=50], strokeWidth=2.0, fillColor=null]</styleUrl>
						<LineString>
							<tessellate>1</tessellate>
							<altitudeMode>relativeToGround</altitudeMode>
							<coordinates>-0.39311032792898704,48.186640864698134,239473.6842105263 -0.6311327393312933,47.59195721761736,252631.5789473684							</coordinates>
						</LineString>
					</Placemark>
					<Placemark>
						<TimeSpan>
							<begin>2020-02-12</begin>
						</TimeSpan>
						<styleUrl>KmlStyle [strokeColor=java.awt.Color[r=50,g=250,b=50], strokeWidth=2.0, fillColor=null]</styleUrl>
						<LineString>
							<tessellate>1</tessellate>
							<altitudeMode>relativeToGround</altitudeMode>
							<coordinates>-0.6311327393312933,47.59195721761736,252631.5789473684 -0.8726718182794687,46.99729977975522,260526.31578947365							</coordinates>
						</LineString>
					</Placemark>
					<Placemark>
						<TimeSpan>
							<begin>2020-02-12</begin>
						</TimeSpan>
						<styleUrl>KmlStyle [strokeColor=java.awt.Color[r=50,g=250,b=50], strokeWidth=2.0, fillColor=null]</styleUrl>
						<LineString>
							<tessellate>1</tessellate>
							<altitudeMode>relativeToGround</altitudeMode>
							<coordinates>-0.8726718182794687,46.99729977975522,260526.31578947365 -1.1176713155186664,46.402671222916624,263157.894736842							</coordinates>
						</LineString>
					</Placemark>
					<Placemark>
						<TimeSpan>
							<begin>2020-02-13</begin>
						</TimeSpan>
						<styleUrl>KmlStyle [strokeColor=java.awt.Color[r=50,g=250,b=50], strokeWidth=2.0, fillColor=null]</styleUrl>
						<LineString>
							<tessellate>1</tessellate>
							<altitudeMode>relativeToGround</altitudeMode>
							<coordinates>-1.1176713155186664,46.402671222916624,263157.894736842 -1.3660752524178197,45.80807471943851,260526.3157894736							</coordinates>
						</LineString>
					</Placemark>
					<Placemark>
						<TimeSpan>
							<begin>2020-02-13</begin>
						</TimeSpan>
						<styleUrl>KmlStyle [strokeColor=java.awt.Color[r=50,g=250,b=50], strokeWidth=2.0, fillColor=null]</styleUrl>
						<LineString>
							<tessellate>1</tessellate>
							<altitudeMode>relativeToGround</altitudeMode>
							<coordinates>-1.3660752524178197,45.80807471943851,260526.3157894736 -1.617828654451351,45.213514108452415,252631.57894736837							</coordinates>
						</LineString>
					</Placemark>
					<Placemark>
						<TimeSpan>
							<begin>2020-02-14</begin>
						</TimeSpan>
						<styleUrl>KmlStyle [strokeColor=java.awt.Color[r=50,g=250,b=50], strokeWidth=2.0, fillColor=null]</styleUrl>
						<LineString>
							<tessellate>1</tessellate>
							<altitudeMode>relativeToGround</altitudeMode>
							<coordinates>-1.617828654451351,45.213514108452415,252631.57894736837 -1.8728786018844699,44.61899414553866,239473.68421052623							</coordinates>
						</LineString>
					</Placemark>
					<Placemark>
						<TimeSpan>
							<begin>2020-02-15</begin>
						</TimeSpan>
						<styleUrl>KmlStyle [strokeColor=java.awt.Color[r=50,g=250,b=50], strokeWidth=2.0, fillColor=null]</styleUrl>
						<LineString>
							<tessellate>1</tessellate>
							<altitudeMode>relativeToGround</altitudeMode>
							<coordinates>-1.8728786018844699,44.61899414553866,239473.68421052623 -2.1311758237083054,44.02452089544143,221052.6315789473							</coordinates>
						</LineString>
					</Placemark>
					<Placemark>
						<TimeSpan>
							<begin>2020-02-15</begin>
						</TimeSpan>
						<styleUrl>KmlStyle [strokeColor=java.awt.Color[r=50,g=250,b=50], strokeWidth=2.0, fillColor=null]</styleUrl>
						<LineString>
							<tessellate>1</tessellate>
							<altitudeMode>relativeToGround</altitudeMode>
							<coordinates>-2.1311758237083054,44.02452089544143,221052.6315789473 -2.3926772866178263,43.4301023872711,197368.42105263146							</coordinates>
						</LineString>
					</Placemark>
					<Placemark>
						<TimeSpan>
							<begin>2020-02-16</begin>
						</TimeSpan>
						<styleUrl>KmlStyle [strokeColor=java.awt.Color[r=50,g=250,b=50], strokeWidth=2.0, fillColor=null]</styleUrl>
						<LineString>
							<tessellate>1</tessellate>
							<altitudeMode>relativeToGround</altitudeMode>
							<coordinates>-2.3926772866178263,43.4301023872711,197368.42105263146 -2.6573507721397407,42.8357497951383,168421.05263157887							</coordinates>
						</LineString>
					</Placemark>
					<Placemark>
						<TimeSpan>
							<begin>2020-02-17</begin>
						</TimeSpan>
						<styleUrl>KmlStyle [strokeColor=java.awt.Color[r=50,g=250,b=50], strokeWidth=2.0, fillColor=null]</styleUrl>
						<LineString>
							<tessellate>1</tessellate>
							<altitudeMode>relativeToGround</altitudeMode>
							<coordinates>-2.6573507721397407,42.8357497951383,168421.05263157887 -2.925183922345064,42.24147980215765,134210.52631578944							</coordinates>
						</LineString>
					</Placemark>
					<Placemark>
						<TimeSpan>
							<begin>2020-02-17</begin>
						</TimeSpan>
						<styleUrl>KmlStyle [strokeColor=java.awt.Color[r=50,g=250,b=50], strokeWidth=2.0, fillColor=null]</styleUrl>
						<LineString>
							<tessellate>1</tessellate>
							<altitudeMode>relativeToGround</altitudeMode>
							<coordinates>-2.925183922345064,42.24147980215765,134210.52631578944 -3.1962051881762057,41.647320123553925,94736.84210526303							</coordinates>
						</LineString>
					</Placemark>
					<Placemark>
						<TimeSpan>
							<begin>2020-02-18</begin>
						</TimeSpan>
						<styleUrl>KmlStyle [strokeColor=java.awt.Color[r=50,g=250,b=50], strokeWidth=2.0, fillColor=null]</styleUrl>
						<LineString>
							<tessellate>1</tessellate>
							<altitudeMode>relativeToGround</altitudeMode>
							<coordinates>-3.1962051881762057,41.647320123553925,94736.84210526303 -3.4705463876094758,41.05332610045508,49999.99999999988							</coordinates>
						</LineString>
					</Placemark>
					<Placemark>
						<TimeSpan>
							<begin>2020-02-18</begin>
						</TimeSpan>
						<styleUrl>KmlStyle [strokeColor=java.awt.Color[r=50,g=250,b=50], strokeWidth=2.0, fillColor=null]</styleUrl>
						<LineString>
							<tessellate>1</tessellate>
							<altitudeMode>relativeToGround</altitudeMode>
							<coordinates>-3.4705463876094758,41.05332610045508,49999.99999999988 -3.75,40.46,-2.3283064365386963E-10							</coordinates>
						</LineString>
					</Placemark>
				</Folder>
				<Folder>
					<name>England to France</name>
					<description></description>
					<Placemark>
						<TimeSpan>
							<begin>2020-02-10</begin>
						</TimeSpan>
						<styleUrl>KmlStyle [strokeColor=java.awt.Color[r=50,g=250,b=50], strokeWidth=2.0, fillColor=null]</styleUrl>
						<LineString>
							<tessellate>1</tessellate>
							<altitudeMode>relativeToGround</altitudeMode>
							<coordinates>1.17,52.35,0.0 1.2182857204827955,52.04348713884138,50000.0							</coordinates>
						</LineString>
					</Placemark>
					<Placemark>
						<TimeSpan>
							<begin>2020-02-10</begin>
						</TimeSpan>
						<styleUrl>KmlStyle [strokeColor=java.awt.Color[r=50,g=250,b=50], strokeWidth=2.0, fillColor=null]</styleUrl>
						<LineString>
							<tessellate>1</tessellate>
							<altitudeMode>relativeToGround</altitudeMode>
							<coordinates>1.2182857204827955,52.04348713884138,50000.0 1.2669797971409043,51.736974914791844,94736.84210526316							</coordinates>
						</LineString>
					</Placemark>
					<Placemark>
						<TimeSpan>
							<begin>2020-02-11</begin>
						</TimeSpan>
						<styleUrl>KmlStyle [strokeColor=java.awt.Color[r=50,g=250,b=50], strokeWidth=2.0, fillColor=null]</styleUrl>
						<LineString>
							<tessellate>1</tessellate>
							<altitudeMode>relativeToGround</altitudeMode>
							<coordinates>1.2669797971409043,51.736974914791844,94736.84210526316 1.3160786179871002,51.43046336875054,134210.52631578947							</coordinates>
						</LineString>
					</Placemark>
					<Placemark>
						<TimeSpan>
							<begin>2020-02-11</begin>
						</TimeSpan>
						<styleUrl>KmlStyle [strokeColor=java.awt.Color[r=50,g=250,b=50], strokeWidth=2.0, fillColor=null]</styleUrl>
						<LineString>
							<tessellate>1</tessellate>
							<altitudeMode>relativeToGround</altitudeMode>
							<coordinates>1.3160786179871002,51.43046336875054,134210.52631578947 1.365578570145863,51.123952546227244,168421.05263157893							</coordinates>
						</LineString>
					</Placemark>
					<Placemark>
						<TimeSpan>
							<begin>2020-02-12</begin>
						</TimeSpan>
						<styleUrl>KmlStyle [strokeColor=java.awt.Color[r=50,g=250,b=50], strokeWidth=2.0, fillColor=null]</styleUrl>
						<LineString>
							<tessellate>1</tessellate>
							<altitudeMode>relativeToGround</altitudeMode>
							<coordinates>1.365578570145863,51.123952546227244,168421.05263157893 1.415476052143833,50.81744249820416,197368.42105263154							</coordinates>
						</LineString>
					</Placemark>
					<Placemark>
						<TimeSpan>
							<begin>2020-02-12</begin>
						</TimeSpan>
						<styleUrl>KmlStyle [strokeColor=java.awt.Color[r=50,g=250,b=50], strokeWidth=2.0, fillColor=null]</styleUrl>
						<LineString>
							<tessellate>1</tessellate>
							<altitudeMode>relativeToGround</altitudeMode>
							<coordinates>1.415476052143833,50.81744249820416,197368.42105263154 1.4657674889213186,50.51093328222782,221052.63157894736							</coordinates>
						</LineString>
					</Placemark>
					<Placemark>
						<TimeSpan>
							<begin>2020-02-13</begin>
						</TimeSpan>
						<styleUrl>KmlStyle [strokeColor=java.awt.Color[r=50,g=250,b=50], strokeWidth=2.0, fillColor=null]</styleUrl>
						<LineString>
							<tessellate>1</tessellate>
							<altitudeMode>relativeToGround</altitudeMode>
							<coordinates>1.4657674889213186,50.51093328222782,221052.63157894736 1.5164493505354826,50.2044249638136,239473.6842105263							</coordinates>
						</LineString>
					</Placemark>
					<Placemark>
						<TimeSpan>
							<begin>2020-02-14</begin>
						</TimeSpan>
						<styleUrl>KmlStyle [strokeColor=java.awt.Color[r=50,g=250,b=50], strokeWidth=2.0, fillColor=null]</styleUrl>
						<LineString>
							<tessellate>1</tessellate>
							<altitudeMode>relativeToGround</altitudeMode>
							<coordinates>1.5164493505354826,50.2044249638136,239473.6842105263 1.5675181759755223,49.89791761828322,252631.5789473684							</coordinates>
						</LineString>
					</Placemark>
					<Placemark>
						<TimeSpan>
							<begin>2020-02-14</begin>
						</TimeSpan>
						<styleUrl>KmlStyle [strokeColor=java.awt.Color[r=50,g=250,b=50], strokeWidth=2.0, fillColor=null]</styleUrl>
						<LineString>
							<tessellate>1</tessellate>
							<altitudeMode>relativeToGround</altitudeMode>
							<coordinates>1.5675181759755223,49.89791761828322,252631.5789473684 1.6189706042148577,49.591411333215724,260526.31578947365							</coordinates>
						</LineString>
					</Placemark>
					<Placemark>
						<TimeSpan>
							<begin>2020-02-15</begin>
						</TimeSpan>
						<styleUrl>KmlStyle [strokeColor=java.awt.Color[r=50,g=250,b=50], strokeWidth=2.0, fillColor=null]</styleUrl>
						<LineString>
							<tessellate>1</tessellate>
							<altitudeMode>relativeToGround</altitudeMode>
							<coordinates>1.6189706042148577,49.591411333215724,260526.31578947365 1.6708034157873413,49.284906211791146,263157.894736842							</coordinates>
						</LineString>
					</Placemark>
					<Placemark>
						<TimeSpan>
							<begin>2020-02-15</begin>
						</TimeSpan>
						<styleUrl>KmlStyle [strokeColor=java.awt.Color[r=50,g=250,b=50], strokeWidth=2.0, fillColor=null]</styleUrl>
						<LineString>
							<tessellate>1</tessellate>
							<altitudeMode>relativeToGround</altitudeMode>
							<coordinates>1.6708034157873413,49.284906211791146,263157.894736842 1.7230135901386139,48.97840237747382,260526.3157894736							</coordinates>
						</LineString>
					</Placemark>
					<Placemark>
						<TimeSpan>
							<begin>2020-02-16</begin>
						</TimeSpan>
						<styleUrl>KmlStyle [strokeColor=java.awt.Color[r=50,g=250,b=50], strokeWidth=2.0, fillColor=null]</styleUrl>
						<LineString>
							<tessellate>1</tessellate>
							<altitudeMode>relativeToGround</altitudeMode>
							<coordinates>1.7230135901386139,48.97840237747382,260526.3157894736 1.7755983875014187,48.67189998078021,252631.57894736837							</coordinates>
						</LineString>
					</Placemark>
					<Placemark>
						<TimeSpan>
							<begin>2020-02-16</begin>
						</TimeSpan>
						<styleUrl>KmlStyle [strokeColor=java.awt.Color[r=50,g=250,b=50], strokeWidth=2.0, fillColor=null]</styleUrl>
						<LineString>
							<tessellate>1</tessellate>
							<altitudeMode>relativeToGround</altitudeMode>
							<coordinates>1.7755983875014187,48.67189998078021,252631.57894736837 1.8285554705906464,48.365399209435715,239473.68421052623							</coordinates>
						</LineString>
					</Placemark>
					<Placemark>
						<TimeSpan>
							<begin>2020-02-17</begin>
						</TimeSpan>
						<styleUrl>KmlStyle [strokeColor=java.awt.Color[r=50,g=250,b=50], strokeWidth=2.0, fillColor=null]</styleUrl>
						<LineString>
							<tessellate>1</tessellate>
							<altitudeMode>relativeToGround</altitudeMode>
							<coordinates>1.8285554705906464,48.365399209435715,239473.68421052623 1.8818830945044325,48.05890030434381,221052.6315789473							</coordinates>
						</LineString>
					</Placemark>
					<Placemark>
						<TimeSpan>
							<begin>2020-02-18</begin>
						</TimeSpan>
						<styleUrl>KmlStyle [strokeColor=java.awt.Color[r=50,g=250,b=50], strokeWidth=2.0, fillColor=null]</styleUrl>
						<LineString>
							<tessellate>1</tessellate>
							<altitudeMode>relativeToGround</altitudeMode>
							<coordinates>1.8818830945044325,48.05890030434381,221052.6315789473 1.93558042155887,47.75240358621641,197368.42105263146							</coordinates>
						</LineString>
					</Placemark>
					<Placemark>
						<TimeSpan>
							<begin>2020-02-18</begin>
						</TimeSpan>
						<styleUrl>KmlStyle [strokeColor=java.awt.Color[r=50,g=250,b=50], strokeWidth=2.0, fillColor=null]</styleUrl>
						<LineString>
							<tessellate>1</tessellate>
							<altitudeMode>relativeToGround</altitudeMode>
							<coordinates>1.93558042155887,47.75240358621641,197368.42105263146 1.9896480857576886,47.44590950353901,168421.05263157887							</coordinates>
						</LineString>
					</Placemark>
					<Placemark>
						<TimeSpan>
							<begin>2020-02-19</begin>
						</TimeSpan>
						<styleUrl>KmlStyle [strokeColor=java.awt.Color[r=50,g=250,b=50], strokeWidth=2.0, fillColor=null]</styleUrl>
						<LineString>
							<tessellate>1</tessellate>
							<altitudeMode>relativeToGround</altitudeMode>
							<coordinates>1.9896480857576886,47.44590950353901,168421.05263157887 2.0440893184131514,47.13941872856826,134210.52631578944							</coordinates>
						</LineString>
					</Placemark>
					<Placemark>
						<TimeSpan>
							<begin>2020-02-19</begin>
						</TimeSpan>
						<styleUrl>KmlStyle [strokeColor=java.awt.Color[r=50,g=250,b=50], strokeWidth=2.0, fillColor=null]</styleUrl>
						<LineString>
							<tessellate>1</tessellate>
							<altitudeMode>relativeToGround</altitudeMode>
							<coordinates>2.0440893184131514,47.13941872856826,134210.52631578944 2.098912568762304,46.832932381506275,94736.84210526303							</coordinates>
						</LineString>
					</Placemark>
					<Placemark>
						<TimeSpan>
							<begin>2020-02-20</begin>
						</TimeSpan>
						<styleUrl>KmlStyle [strokeColor=java.awt.Color[r=50,g=250,b=50], strokeWidth=2.0, fillColor=null]</styleUrl>
						<LineString>
							<tessellate>1</tessellate>
							<altitudeMode>relativeToGround</altitudeMode>
							<coordinates>2.098912568762304,46.832932381506275,94736.84210526303 2.1541393522543424,46.526452703651174,49999.99999999988							</coordinates>
						</LineString>
					</Placemark>
					<Placemark>
						<TimeSpan>
							<begin>2020-02-20</begin>
						</TimeSpan>
						<styleUrl>KmlStyle [strokeColor=java.awt.Color[r=50,g=250,b=50], strokeWidth=2.0, fillColor=null]</styleUrl>
						<LineString>
							<tessellate>1</tessellate>
							<altitudeMode>relativeToGround</altitudeMode>
							<coordinates>2.1541393522543424,46.526452703651174,49999.99999999988 2.21,46.22,-2.3283064365386963E-10							</coordinates>
						</LineString>
					</Placemark>
				</Folder>
				<Folder>
					<name>England to Finland</name>
					<description></description>
					<Placemark>
						<TimeSpan>
							<begin>2020-02-26</begin>
						</TimeSpan>
						<styleUrl>KmlStyle [strokeColor=java.awt.Color[r=50,g=250,b=50], strokeWidth=2.0, fillColor=null]</styleUrl>
						<LineString>
							<tessellate>1</tessellate>
							<altitudeMode>relativeToGround</altitudeMode>
							<coordinates>1.17,52.35,0.0 2.512474765033787,52.82347180227747,50000.0							</coordinates>
						</LineString>
					</Placemark>
					<Placemark>
						<TimeSpan>
							<begin>2020-02-26</begin>
						</TimeSpan>
						<styleUrl>KmlStyle [strokeColor=java.awt.Color[r=50,g=250,b=50], strokeWidth=2.0, fillColor=null]</styleUrl>
						<LineString>
							<tessellate>1</tessellate>
							<altitudeMode>relativeToGround</altitudeMode>
							<coordinates>2.512474765033787,52.82347180227747,50000.0 3.845952588155183,53.29722918365968,94736.84210526316							</coordinates>
						</LineString>
					</Placemark>
					<Placemark>
						<TimeSpan>
							<begin>2020-02-26</begin>
						</TimeSpan>
						<styleUrl>KmlStyle [strokeColor=java.awt.Color[r=50,g=250,b=50], strokeWidth=2.0, fillColor=null]</styleUrl>
						<LineString>
							<tessellate>1</tessellate>
							<altitudeMode>relativeToGround</altitudeMode>
							<coordinates>3.845952588155183,53.29722918365968,94736.84210526316 5.170011370582356,53.77128749458128,134210.52631578947							</coordinates>
						</LineString>
					</Placemark>
					<Placemark>
						<TimeSpan>
							<begin>2020-02-26</begin>
						</TimeSpan>
						<styleUrl>KmlStyle [strokeColor=java.awt.Color[r=50,g=250,b=50], strokeWidth=2.0, fillColor=null]</styleUrl>
						<LineString>
							<tessellate>1</tessellate>
							<altitudeMode>relativeToGround</altitudeMode>
							<coordinates>5.170011370582356,53.77128749458128,134210.52631578947 6.484220880553101,54.24566359009218,168421.05263157893							</coordinates>
						</LineString>
					</Placemark>
					<Placemark>
						<TimeSpan>
							<begin>2020-02-26</begin>
						</TimeSpan>
						<styleUrl>KmlStyle [strokeColor=java.awt.Color[r=50,g=250,b=50], strokeWidth=2.0, fillColor=null]</styleUrl>
						<LineString>
							<tessellate>1</tessellate>
							<altitudeMode>relativeToGround</altitudeMode>
							<coordinates>6.484220880553101,54.24566359009218,168421.05263157893 7.788142383528083,54.72037611021152,197368.42105263154							</coordinates>
						</LineString>
					</Placemark>
					<Placemark>
						<TimeSpan>
							<begin>2020-02-27</begin>
						</TimeSpan>
						<styleUrl>KmlStyle [strokeColor=java.awt.Color[r=50,g=250,b=50], strokeWidth=2.0, fillColor=null]</styleUrl>
						<LineString>
							<tessellate>1</tessellate>
							<altitudeMode>relativeToGround</altitudeMode>
							<coordinates>7.788142383528083,54.72037611021152,197368.42105263154 9.081328144444106,55.19544583519201,221052.63157894736							</coordinates>
						</LineString>
					</Placemark>
					<Placemark>
						<TimeSpan>
							<begin>2020-02-27</begin>
						</TimeSpan>
						<styleUrl>KmlStyle [strokeColor=java.awt.Color[r=50,g=250,b=50], strokeWidth=2.0, fillColor=null]</styleUrl>
						<LineString>
							<tessellate>1</tessellate>
							<altitudeMode>relativeToGround</altitudeMode>
							<coordinates>9.081328144444106,55.19544583519201,221052.63157894736 10.36332074976876,55.670896142390085,239473.6842105263							</coordinates>
						</LineString>
					</Placemark>
					<Placemark>
						<TimeSpan>
							<begin>2020-02-27</begin>
						</TimeSpan>
						<styleUrl>KmlStyle [strokeColor=java.awt.Color[r=50,g=250,b=50], strokeWidth=2.0, fillColor=null]</styleUrl>
						<LineString>
							<tessellate>1</tessellate>
							<altitudeMode>relativeToGround</altitudeMode>
							<coordinates>10.36332074976876,55.670896142390085,239473.6842105263 11.633652172494282,56.14675360372825,252631.5789473684							</coordinates>
						</LineString>
					</Placemark>
					<Placemark>
						<TimeSpan>
							<begin>2020-02-27</begin>
						</TimeSpan>
						<styleUrl>KmlStyle [strokeColor=java.awt.Color[r=50,g=250,b=50], strokeWidth=2.0, fillColor=null]</styleUrl>
						<LineString>
							<tessellate>1</tessellate>
							<altitudeMode>relativeToGround</altitudeMode>
							<coordinates>11.633652172494282,56.14675360372825,252631.5789473684 12.89184246423495,56.623048782178984,260526.31578947365							</coordinates>
						</LineString>
					</Placemark>
					<Placemark>
						<TimeSpan>
							<begin>2020-02-27</begin>
						</TimeSpan>
						<styleUrl>KmlStyle [strokeColor=java.awt.Color[r=50,g=250,b=50], strokeWidth=2.0, fillColor=null]</styleUrl>
						<LineString>
							<tessellate>1</tessellate>
							<altitudeMode>relativeToGround</altitudeMode>
							<coordinates>12.89184246423495,56.623048782178984,260526.31578947365 14.13739789483832,57.0998173174901,263157.894736842							</coordinates>
						</LineString>
					</Placemark>
					<Placemark>
						<TimeSpan>
							<begin>2020-02-28</begin>
						</TimeSpan>
						<styleUrl>KmlStyle [strokeColor=java.awt.Color[r=50,g=250,b=50], strokeWidth=2.0, fillColor=null]</styleUrl>
						<LineString>
							<tessellate>1</tessellate>
							<altitudeMode>relativeToGround</altitudeMode>
							<coordinates>14.13739789483832,57.0998173174901,263157.894736842 15.369808251572069,57.57710144536536,260526.3157894736							</coordinates>
						</LineString>
					</Placemark>
					<Placemark>
						<TimeSpan>
							<begin>2020-02-28</begin>
						</TimeSpan>
						<styleUrl>KmlStyle [strokeColor=java.awt.Color[r=50,g=250,b=50], strokeWidth=2.0, fillColor=null]</styleUrl>
						<LineString>
							<tessellate>1</tessellate>
							<altitudeMode>relativeToGround</altitudeMode>
							<coordinates>15.369808251572069,57.57710144536536,260526.3157894736 16.588542817420386,58.05495219021118,252631.57894736837							</coordinates>
						</LineString>
					</Placemark>
					<Placemark>
						<TimeSpan>
							<begin>2020-02-28</begin>
						</TimeSpan>
						<styleUrl>KmlStyle [strokeColor=java.awt.Color[r=50,g=250,b=50], strokeWidth=2.0, fillColor=null]</styleUrl>
						<LineString>
							<tessellate>1</tessellate>
							<altitudeMode>relativeToGround</altitudeMode>
							<coordinates>16.588542817420386,58.05495219021118,252631.57894736837 17.79304418719512,58.53343265118284,239473.68421052623							</coordinates>
						</LineString>
					</Placemark>
					<Placemark>
						<TimeSpan>
							<begin>2020-02-28</begin>
						</TimeSpan>
						<styleUrl>KmlStyle [strokeColor=java.awt.Color[r=50,g=250,b=50], strokeWidth=2.0, fillColor=null]</styleUrl>
						<LineString>
							<tessellate>1</tessellate>
							<altitudeMode>relativeToGround</altitudeMode>
							<coordinates>17.79304418719512,58.53343265118284,239473.68421052623 18.982718358850178,59.0126231601107,221052.6315789473							</coordinates>
						</LineString>
					</Placemark>
					<Placemark>
						<TimeSpan>
							<begin>2020-02-28</begin>
						</TimeSpan>
						<styleUrl>KmlStyle [strokeColor=java.awt.Color[r=50,g=250,b=50], strokeWidth=2.0, fillColor=null]</styleUrl>
						<LineString>
							<tessellate>1</tessellate>
							<altitudeMode>relativeToGround</altitudeMode>
							<coordinates>18.982718358850178,59.0126231601107,221052.6315789473 20.156917975230495,59.49262986646345,197368.42105263146							</coordinates>
						</LineString>
					</Placemark>
					<Placemark>
						<TimeSpan>
							<begin>2020-02-29</begin>
						</TimeSpan>
						<styleUrl>KmlStyle [strokeColor=java.awt.Color[r=50,g=250,b=50], strokeWidth=2.0, fillColor=null]</styleUrl>
						<LineString>
							<tessellate>1</tessellate>
							<altitudeMode>relativeToGround</altitudeMode>
							<coordinates>20.156917975230495,59.49262986646345,197368.42105263146 21.314911843862074,59.97360016587401,168421.05263157887							</coordinates>
						</LineString>
					</Placemark>
					<Placemark>
						<TimeSpan>
							<begin>2020-02-29</begin>
						</TimeSpan>
						<styleUrl>KmlStyle [strokeColor=java.awt.Color[r=50,g=250,b=50], strokeWidth=2.0, fillColor=null]</styleUrl>
						<LineString>
							<tessellate>1</tessellate>
							<altitudeMode>relativeToGround</altitudeMode>
							<coordinates>21.314911843862074,59.97360016587401,168421.05263157887 22.455823560286436,60.455753500259476,134210.52631578944							</coordinates>
						</LineString>
					</Placemark>
					<Placemark>
						<TimeSpan>
							<begin>2020-02-29</begin>
						</TimeSpan>
						<styleUrl>KmlStyle [strokeColor=java.awt.Color[r=50,g=250,b=50], strokeWidth=2.0, fillColor=null]</styleUrl>
						<LineString>
							<tessellate>1</tessellate>
							<altitudeMode>relativeToGround</altitudeMode>
							<coordinates>22.455823560286436,60.455753500259476,134210.52631578944 23.57848773145817,60.939453069238894,94736.84210526303							</coordinates>
						</LineString>
					</Placemark>
					<Placemark>
						<TimeSpan>
							<begin>2020-02-29</begin>
						</TimeSpan>
						<styleUrl>KmlStyle [strokeColor=java.awt.Color[r=50,g=250,b=50], strokeWidth=2.0, fillColor=null]</styleUrl>
						<LineString>
							<tessellate>1</tessellate>
							<altitudeMode>relativeToGround</altitudeMode>
							<coordinates>23.57848773145817,60.939453069238894,94736.84210526303 24.681017858909776,61.42542041103546,49999.99999999988							</coordinates>
						</LineString>
					</Placemark>
					<Placemark>
						<TimeSpan>
							<begin>2020-02-29</begin>
						</TimeSpan>
						<styleUrl>KmlStyle [strokeColor=java.awt.Color[r=50,g=250,b=50], strokeWidth=2.0, fillColor=null]</styleUrl>
						<LineString>
							<tessellate>1</tessellate>
							<altitudeMode>relativeToGround</altitudeMode>
							<coordinates>24.681017858909776,61.42542041103546,49999.99999999988 25.75,61.92,-2.3283064365386963E-10							</coordinates>
						</LineString>
					</Placemark>
				</Folder>
				<Folder>
					<name>England to France</name>
					<description></description>
					<Placemark>
						<TimeSpan>
							<begin>2020-01-10</begin>
						</TimeSpan>
						<styleUrl>KmlStyle [strokeColor=java.awt.Color[r=50,g=250,b=50], strokeWidth=2.0, fillColor=null]</styleUrl>
						<LineString>
							<tessellate>1</tessellate>
							<altitudeMode>relativeToGround</altitudeMode>
							<coordinates>1.17,52.35,0.0 1.2182857204827955,52.04348713884138,50000.0							</coordinates>
						</LineString>
					</Placemark>
					<Placemark>
						<TimeSpan>
							<begin>2020-01-10</begin>
						</TimeSpan>
						<styleUrl>KmlStyle [strokeColor=java.awt.Color[r=50,g=250,b=50], strokeWidth=2.0, fillColor=null]</styleUrl>
						<LineString>
							<tessellate>1</tessellate>
							<altitudeMode>relativeToGround</altitudeMode>
							<coordinates>1.2182857204827955,52.04348713884138,50000.0 1.2669797971409043,51.736974914791844,94736.84210526316							</coordinates>
						</LineString>
					</Placemark>
					<Placemark>
						<TimeSpan>
							<begin>2020-01-11</begin>
						</TimeSpan>
						<styleUrl>KmlStyle [strokeColor=java.awt.Color[r=50,g=250,b=50], strokeWidth=2.0, fillColor=null]</styleUrl>
						<LineString>
							<tessellate>1</tessellate>
							<altitudeMode>relativeToGround</altitudeMode>
							<coordinates>1.2669797971409043,51.736974914791844,94736.84210526316 1.3160786179871002,51.43046336875054,134210.52631578947							</coordinates>
						</LineString>
					</Placemark>
					<Placemark>
						<TimeSpan>
							<begin>2020-01-11</begin>
						</TimeSpan>
						<styleUrl>KmlStyle [strokeColor=java.awt.Color[r=50,g=250,b=50], strokeWidth=2.0, fillColor=null]</styleUrl>
						<LineString>
							<tessellate>1</tessellate>
							<altitudeMode>relativeToGround</altitudeMode>
							<coordinates>1.3160786179871002,51.43046336875054,134210.52631578947 1.365578570145863,51.123952546227244,168421.05263157893							</coordinates>
						</LineString>
					</Placemark>
					<Placemark>
						<TimeSpan>
							<begin>2020-01-12</begin>
						</TimeSpan>
						<styleUrl>KmlStyle [strokeColor=java.awt.Color[r=50,g=250,b=50], strokeWidth=2.0, fillColor=null]</styleUrl>
						<LineString>
							<tessellate>1</tessellate>
							<altitudeMode>relativeToGround</altitudeMode>
							<coordinates>1.365578570145863,51.123952546227244,168421.05263157893 1.415476052143833,50.81744249820416,197368.42105263154							</coordinates>
						</LineString>
					</Placemark>
					<Placemark>
						<TimeSpan>
							<begin>2020-01-12</begin>
						</TimeSpan>
						<styleUrl>KmlStyle [strokeColor=java.awt.Color[r=50,g=250,b=50], strokeWidth=2.0, fillColor=null]</styleUrl>
						<LineString>
							<tessellate>1</tessellate>
							<altitudeMode>relativeToGround</altitudeMode>
							<coordinates>1.415476052143833,50.81744249820416,197368.42105263154 1.4657674889213186,50.51093328222782,221052.63157894736							</coordinates>
						</LineString>
					</Placemark>
					<Placemark>
						<TimeSpan>
							<begin>2020-01-13</begin>
						</TimeSpan>
						<styleUrl>KmlStyle [strokeColor=java.awt.Color[r=50,g=250,b=50], strokeWidth=2.0, fillColor=null]</styleUrl>
						<LineString>
							<tessellate>1</tessellate>
							<altitudeMode>relativeToGround</altitudeMode>
							<coordinates>1.4657674889213186,50.51093328222782,221052.63157894736 1.5164493505354826,50.2044249638136,239473.6842105263							</coordinates>
						</LineString>
					</Placemark>
					<Placemark>
						<TimeSpan>
							<begin>2020-01-14</begin>
						</TimeSpan>
						<styleUrl>KmlStyle [strokeColor=java.awt.Color[r=50,g=250,b=50], strokeWidth=2.0, fillColor=null]</styleUrl>
						<LineString>
							<tessellate>1</tessellate>
							<altitudeMode>relativeToGround</altitudeMode>
							<coordinates>1.5164493505354826,50.2044249638136,239473.6842105263 1.5675181759755223,49.89791761828322,252631.5789473684							</coordinates>
						</LineString>
					</Placemark>
					<Placemark>
						<TimeSpan>
							<begin>2020-01-14</begin>
						</TimeSpan>
						<styleUrl>KmlStyle [strokeColor=java.awt.Color[r=50,g=250,b=50], strokeWidth=2.0, fillColor=null]</styleUrl>
						<LineString>
							<tessellate>1</tessellate>
							<altitudeMode>relativeToGround</altitudeMode>
							<coordinates>1.5675181759755223,49.89791761828322,252631.5789473684 1.6189706042148577,49.591411333215724,260526.31578947365							</coordinates>
						</LineString>
					</Placemark>
					<Placemark>
						<TimeSpan>
							<begin>2020-01-15</begin>
						</TimeSpan>
						<styleUrl>KmlStyle [strokeColor=java.awt.Color[r=50,g=250,b=50], strokeWidth=2.0, fillColor=null]</styleUrl>
						<LineString>
							<tessellate>1</tessellate>
							<altitudeMode>relativeToGround</altitudeMode>
							<coordinates>1.6189706042148577,49.591411333215724,260526.31578947365 1.6708034157873413,49.284906211791146,263157.894736842							</coordinates>
						</LineString>
					</Placemark>
					<Placemark>
						<TimeSpan>
							<begin>2020-01-15</begin>
						</TimeSpan>
						<styleUrl>KmlStyle [strokeColor=java.awt.Color[r=50,g=250,b=50], strokeWidth=2.0, fillColor=null]</styleUrl>
						<LineString>
							<tessellate>1</tessellate>
							<altitudeMode>relativeToGround</altitudeMode>
							<coordinates>1.6708034157873413,49.284906211791146,263157.894736842 1.7230135901386139,48.97840237747382,260526.3157894736							</coordinates>
						</LineString>
					</Placemark>
					<Placemark>
						<TimeSpan>
							<begin>2020-01-16</begin>
						</TimeSpan>
						<styleUrl>KmlStyle [strokeColor=java.awt.Color[r=50,g=250,b=50], strokeWidth=2.0, fillColor=null]</styleUrl>
						<LineString>
							<tessellate>1</tessellate>
							<altitudeMode>relativeToGround</altitudeMode>
							<coordinates>1.7230135901386139,48.97840237747382,260526.3157894736 1.7755983875014187,48.67189998078021,252631.57894736837							</coordinates>
						</LineString>
					</Placemark>
					<Placemark>
						<TimeSpan>
							<begin>2020-01-16</begin>
						</TimeSpan>
						<styleUrl>KmlStyle [strokeColor=java.awt.Color[r=50,g=250,b=50], strokeWidth=2.0, fillColor=null]</styleUrl>
						<LineString>
							<tessellate>1</tessellate>
							<altitudeMode>relativeToGround</altitudeMode>
							<coordinates>1.7755983875014187,48.67189998078021,252631.57894736837 1.8285554705906464,48.365399209435715,239473.68421052623							</coordinates>
						</LineString>
					</Placemark>
					<Placemark>
						<TimeSpan>
							<begin>2020-01-17</begin>
						</TimeSpan>
						<styleUrl>KmlStyle [strokeColor=java.awt.Color[r=50,g=250,b=50], strokeWidth=2.0, fillColor=null]</styleUrl>
						<LineString>
							<tessellate>1</tessellate>
							<altitudeMode>relativeToGround</altitudeMode>
							<coordinates>1.8285554705906464,48.365399209435715,239473.68421052623 1.8818830945044325,48.05890030434381,221052.6315789473							</coordinates>
						</LineString>
					</Placemark>
					<Placemark>
						<TimeSpan>
							<begin>2020-01-18</begin>
						</TimeSpan>
						<styleUrl>KmlStyle [strokeColor=java.awt.Color[r=50,g=250,b=50], strokeWidth=2.0, fillColor=null]</styleUrl>
						<LineString>
							<tessellate>1</tessellate>
							<altitudeMode>relativeToGround</altitudeMode>
							<coordinates>1.8818830945044325,48.05890030434381,221052.6315789473 1.93558042155887,47.75240358621641,197368.42105263146							</coordinates>
						</LineString>
					</Placemark>
					<Placemark>
						<TimeSpan>
							<begin>2020-01-18</begin>
						</TimeSpan>
						<styleUrl>KmlStyle [strokeColor=java.awt.Color[r=50,g=250,b=50], strokeWidth=2.0, fillColor=null]</styleUrl>
						<LineString>
							<tessellate>1</tessellate>
							<altitudeMode>relativeToGround</altitudeMode>
							<coordinates>1.93558042155887,47.75240358621641,197368.42105263146 1.9896480857576886,47.44590950353901,168421.05263157887							</coordinates>
						</LineString>
					</Placemark>
					<Placemark>
						<TimeSpan>
							<begin>2020-01-19</begin>
						</TimeSpan>
						<styleUrl>KmlStyle [strokeColor=java.awt.Color[r=50,g=250,b=50], strokeWidth=2.0, fillColor=null]</styleUrl>
						<LineString>
							<tessellate>1</tessellate>
							<altitudeMode>relativeToGround</altitudeMode>
							<coordinates>1.9896480857576886,47.44590950353901,168421.05263157887 2.0440893184131514,47.13941872856826,134210.52631578944							</coordinates>
						</LineString>
					</Placemark>
					<Placemark>
						<TimeSpan>
							<begin>2020-01-19</begin>
						</TimeSpan>
						<styleUrl>KmlStyle [strokeColor=java.awt.Color[r=50,g=250,b=50], strokeWidth=2.0, fillColor=null]</styleUrl>
						<LineString>
							<tessellate>1</tessellate>
							<altitudeMode>relativeToGround</altitudeMode>
							<coordinates>2.0440893184131514,47.13941872856826,134210.52631578944 2.098912568762304,46.832932381506275,94736.84210526303							</coordinates>
						</LineString>
					</Placemark>
					<Placemark>
						<TimeSpan>
							<begin>2020-01-20</begin>
						</TimeSpan>
						<styleUrl>KmlStyle [strokeColor=java.awt.Color[r=50,g=250,b=50], strokeWidth=2.0, fillColor=null]</styleUrl>
						<LineString>
							<tessellate>1</tessellate>
							<altitudeMode>relativeToGround</altitudeMode>
							<coordinates>2.098912568762304,46.832932381506275,94736.84210526303 2.1541393522543424,46.526452703651174,49999.99999999988							</coordinates>
						</LineString>
					</Placemark>
					<Placemark>
						<TimeSpan>
							<begin>2020-01-20</begin>
						</TimeSpan>
						<styleUrl>KmlStyle [strokeColor=java.awt.Color[r=50,g=250,b=50], strokeWidth=2.0, fillColor=null]</styleUrl>
						<LineString>
							<tessellate>1</tessellate>
							<altitudeMode>relativeToGround</altitudeMode>
							<coordinates>2.1541393522543424,46.526452703651174,49999.99999999988 2.21,46.22,-2.3283064365386963E-10							</coordinates>
						</LineString>
					</Placemark>
				</Folder>
				<Folder>
					<name>England to France</name>
					<description></description>
					<Placemark>
						<TimeSpan>
							<begin>2020-01-27</begin>
						</TimeSpan>
						<styleUrl>KmlStyle [strokeColor=java.awt.Color[r=50,g=250,b=50], strokeWidth=2.0, fillColor=null]</styleUrl>
						<LineString>
							<tessellate>1</tessellate>
							<altitudeMode>relativeToGround</altitudeMode>
							<coordinates>1.17,52.35,0.0 1.2182857204827955,52.04348713884138,50000.0							</coordinates>
						</LineString>
					</Placemark>
					<Placemark>
						<TimeSpan>
							<begin>2020-01-28</begin>
						</TimeSpan>
						<styleUrl>KmlStyle [strokeColor=java.awt.Color[r=50,g=250,b=50], strokeWidth=2.0, fillColor=null]</styleUrl>
						<LineString>
							<tessellate>1</tessellate>
							<altitudeMode>relativeToGround</altitudeMode>
							<coordinates>1.2182857204827955,52.04348713884138,50000.0 1.2669797971409043,51.736974914791844,94736.84210526316							</coordinates>
						</LineString>
					</Placemark>
					<Placemark>
						<TimeSpan>
							<begin>2020-01-30</begin>
						</TimeSpan>
						<styleUrl>KmlStyle [strokeColor=java.awt.Color[r=50,g=250,b=50], strokeWidth=2.0, fillColor=null]</styleUrl>
						<LineString>
							<tessellate>1</tessellate>
							<altitudeMode>relativeToGround</altitudeMode>
							<coordinates>1.2669797971409043,51.736974914791844,94736.84210526316 1.3160786179871002,51.43046336875054,134210.52631578947							</coordinates>
						</LineString>
					</Placemark>
					<Placemark>
						<TimeSpan>
							<begin>2020-01-31</begin>
						</TimeSpan>
						<styleUrl>KmlStyle [strokeColor=java.awt.Color[r=50,g=250,b=50], strokeWidth=2.0, fillColor=null]</styleUrl>
						<LineString>
							<tessellate>1</tessellate>
							<altitudeMode>relativeToGround</altitudeMode>
							<coordinates>1.3160786179871002,51.43046336875054,134210.52631578947 1.365578570145863,51.123952546227244,168421.05263157893							</coordinates>
						</LineString>
					</Placemark>
					<Placemark>
						<TimeSpan>
							<begin>2020-02-02</begin>
						</TimeSpan>
						<styleUrl>KmlStyle [strokeColor=java.awt.Color[r=50,g=250,b=50], strokeWidth=2.0, fillColor=null]</styleUrl>
						<LineString>
							<tessellate>1</tessellate>
							<altitudeMode>relativeToGround</altitudeMode>
							<coordinates>1.365578570145863,51.123952546227244,168421.05263157893 1.415476052143833,50.81744249820416,197368.42105263154							</coordinates>
						</LineString>
					</Placemark>
					<Placemark>
						<TimeSpan>
							<begin>2020-02-03</begin>
						</TimeSpan>
						<styleUrl>KmlStyle [strokeColor=java.awt.Color[r=50,g=250,b=50], strokeWidth=2.0, fillColor=null]</styleUrl>
						<LineString>
							<tessellate>1</tessellate>
							<altitudeMode>relativeToGround</altitudeMode>
							<coordinates>1.415476052143833,50.81744249820416,197368.42105263154 1.4657674889213186,50.51093328222782,221052.63157894736							</coordinates>
						</LineString>
					</Placemark>
					<Placemark>
						<TimeSpan>
							<begin>2020-02-05</begin>
						</TimeSpan>
						<styleUrl>KmlStyle [strokeColor=java.awt.Color[r=50,g=250,b=50], strokeWidth=2.0, fillColor=null]</styleUrl>
						<LineString>
							<tessellate>1</tessellate>
							<altitudeMode>relativeToGround</altitudeMode>
							<coordinates>1.4657674889213186,50.51093328222782,221052.63157894736 1.5164493505354826,50.2044249638136,239473.6842105263							</coordinates>
						</LineString>
					</Placemark>
					<Placemark>
						<TimeSpan>
							<begin>2020-02-07</begin>
						</TimeSpan>
						<styleUrl>KmlStyle [strokeColor=java.awt.Color[r=50,g=250,b=50], strokeWidth=2.0, fillColor=null]</styleUrl>
						<LineString>
							<tessellate>1</tessellate>
							<altitudeMode>relativeToGround</altitudeMode>
							<coordinates>1.5164493505354826,50.2044249638136,239473.6842105263 1.5675181759755223,49.89791761828322,252631.5789473684							</coordinates>
						</LineString>
					</Placemark>
					<Placemark>
						<TimeSpan>
							<begin>2020-02-08</begin>
						</TimeSpan>
						<styleUrl>KmlStyle [strokeColor=java.awt.Color[r=50,g=250,b=50], strokeWidth=2.0, fillColor=null]</styleUrl>
						<LineString>
							<tessellate>1</tessellate>
							<altitudeMode>relativeToGround</altitudeMode>
							<coordinates>1.5675181759755223,49.89791761828322,252631.5789473684 1.6189706042148577,49.591411333215724,260526.31578947365							</coordinates>
						</LineString>
					</Placemark>
					<Placemark>
						<TimeSpan>
							<begin>2020-02-10</begin>
						</TimeSpan>
						<styleUrl>KmlStyle [strokeColor=java.awt.Color[r=50,g=250,b=50], strokeWidth=2.0, fillColor=null]</styleUrl>
						<LineString>
							<tessellate>1</tessellate>
							<altitudeMode>relativeToGround</altitudeMode>
							<coordinates>1.6189706042148577,49.591411333215724,260526.31578947365 1.6708034157873413,49.284906211791146,263157.894736842							</coordinates>
						</LineString>
					</Placemark>
					<Placemark>
						<TimeSpan>
							<begin>2020-02-11</begin>
						</TimeSpan>
						<styleUrl>KmlStyle [strokeColor=java.awt.Color[r=50,g=250,b=50], strokeWidth=2.0, fillColor=null]</styleUrl>
						<LineString>
							<tessellate>1</tessellate>
							<altitudeMode>relativeToGround</altitudeMode>
							<coordinates>1.6708034157873413,49.284906211791146,263157.894736842 1.7230135901386139,48.97840237747382,260526.3157894736							</coordinates>
						</LineString>
					</Placemark>
					<Placemark>
						<TimeSpan>
							<begin>2020-02-13</begin>
						</TimeSpan>
						<styleUrl>KmlStyle [strokeColor=java.awt.Color[r=50,g=250,b=50], strokeWidth=2.0, fillColor=null]</styleUrl>
						<LineString>
							<tessellate>1</tessellate>
							<altitudeMode>relativeToGround</altitudeMode>
							<coordinates>1.7230135901386139,48.97840237747382,260526.3157894736 1.7755983875014187,48.67189998078021,252631.57894736837							</coordinates>
						</LineString>
					</Placemark>
					<Placemark>
						<TimeSpan>
							<begin>2020-02-14</begin>
						</TimeSpan>
						<styleUrl>KmlStyle [strokeColor=java.awt.Color[r=50,g=250,b=50], strokeWidth=2.0, fillColor=null]</styleUrl>
						<LineString>
							<tessellate>1</tessellate>
							<altitudeMode>relativeToGround</altitudeMode>
							<coordinates>1.7755983875014187,48.67189998078021,252631.57894736837 1.8285554705906464,48.365399209435715,239473.68421052623							</coordinates>
						</LineString>
					</Placemark>
					<Placemark>
						<TimeSpan>
							<begin>2020-02-16</begin>
						</TimeSpan>
						<styleUrl>KmlStyle [strokeColor=java.awt.Color[r=50,g=250,b=50], strokeWidth=2.0, fillColor=null]</styleUrl>
						<LineString>
							<tessellate>1</tessellate>
							<altitudeMode>relativeToGround</altitudeMode>
							<coordinates>1.8285554705906464,48.365399209435715,239473.68421052623 1.8818830945044325,48.05890030434381,221052.6315789473							</coordinates>
						</LineString>
					</Placemark>
					<Placemark>
						<TimeSpan>
							<begin>2020-02-18</begin>
						</TimeSpan>
						<styleUrl>KmlStyle [strokeColor=java.awt.Color[r=50,g=250,b=50], strokeWidth=2.0, fillColor=null]</styleUrl>
						<LineString>
							<tessellate>1</tessellate>
							<altitudeMode>relativeToGround</altitudeMode>
							<coordinates>1.8818830945044325,48.05890030434381,221052.6315789473 1.93558042155887,47.75240358621641,197368.42105263146							</coordinates>
						</LineString>
					</Placemark>
					<Placemark>
						<TimeSpan>
							<begin>2020-02-19</begin>
						</TimeSpan>
						<styleUrl>KmlStyle [strokeColor=java.awt.Color[r=50,g=250,b=50], strokeWidth=2.0, fillColor=null]</styleUrl>
						<LineString>
							<tessellate>1</tessellate>
							<altitudeMode>relativeToGround</altitudeMode>
							<coordinates>1.93558042155887,47.75240358621641,197368.42105263146 1.9896480857576886,47.44590950353901,168421.05263157887							</coordinates>
						</LineString>
					</Placemark>
					<Placemark>
						<TimeSpan>
							<begin>2020-02-21</begin>
						</TimeSpan>
						<styleUrl>KmlStyle [strokeColor=java.awt.Color[r=50,g=250,b=50], strokeWidth=2.0, fillColor=null]</styleUrl>
						<LineString>
							<tessellate>1</tessellate>
							<altitudeMode>relativeToGround</altitudeMode>
							<coordinates>1.9896480857576886,47.44590950353901,168421.05263157887 2.0440893184131514,47.13941872856826,134210.52631578944							</coordinates>
						</LineString>
					</Placemark>
					<Placemark>
						<TimeSpan>
							<begin>2020-02-22</begin>
						</TimeSpan>
						<styleUrl>KmlStyle [strokeColor=java.awt.Color[r=50,g=250,b=50], strokeWidth=2.0, fillColor=null]</styleUrl>
						<LineString>
							<tessellate>1</tessellate>
							<altitudeMode>relativeToGround</altitudeMode>
							<coordinates>2.0440893184131514,47.13941872856826,134210.52631578944 2.098912568762304,46.832932381506275,94736.84210526303							</coordinates>
						</LineString>
					</Placemark>
					<Placemark>
						<TimeSpan>
							<begin>2020-02-24</begin>
						</TimeSpan>
						<styleUrl>KmlStyle [strokeColor=java.awt.Color[r=50,g=250,b=50], strokeWidth=2.0, fillColor=null]</styleUrl>
						<LineString>
							<tessellate>1</tessellate>
							<altitudeMode>relativeToGround</altitudeMode>
							<coordinates>2.098912568762304,46.832932381506275,94736.84210526303 2.1541393522543424,46.526452703651174,49999.99999999988							</coordinates>
						</LineString>
					</Placemark>
					<Placemark>
						<TimeSpan>
							<begin>2020-02-25</begin>
						</TimeSpan>
						<styleUrl>KmlStyle [strokeColor=java.awt.Color[r=50,g=250,b=50], strokeWidth=2.0, fillColor=null]</styleUrl>
						<LineString>
							<tessellate>1</tessellate>
							<altitudeMode>relativeToGround</altitudeMode>
							<coordinates>2.1541393522543424,46.526452703651174,49999.99999999988 2.21,46.22,-2.3283064365386963E-10							</coordinates>
						</LineString>
					</Placemark>
				</Folder>
				<Folder>
					<name>England to France</name>
					<description></description>
					<Placemark>
						<TimeSpan>
							<begin>2020-01-18</begin>
						</TimeSpan>
						<styleUrl>KmlStyle [strokeColor=java.awt.Color[r=50,g=250,b=50], strokeWidth=2.0, fillColor=null]</styleUrl>
						<LineString>
							<tessellate>1</tessellate>
							<altitudeMode>relativeToGround</altitudeMode>
							<coordinates>1.17,52.35,0.0 1.2182857204827955,52.04348713884138,50000.0							</coordinates>
						</LineString>
					</Placemark>
					<Placemark>
						<TimeSpan>
							<begin>2020-01-18</begin>
						</TimeSpan>
						<styleUrl>KmlStyle [strokeColor=java.awt.Color[r=50,g=250,b=50], strokeWidth=2.0, fillColor=null]</styleUrl>
						<LineString>
							<tessellate>1</tessellate>
							<altitudeMode>relativeToGround</altitudeMode>
							<coordinates>1.2182857204827955,52.04348713884138,50000.0 1.2669797971409043,51.736974914791844,94736.84210526316							</coordinates>
						</LineString>
					</Placemark>
					<Placemark>
						<TimeSpan>
							<begin>2020-01-19</begin>
						</TimeSpan>
						<styleUrl>KmlStyle [strokeColor=java.awt.Color[r=50,g=250,b=50], strokeWidth=2.0, fillColor=null]</styleUrl>
						<LineString>
							<tessellate>1</tessellate>
							<altitudeMode>relativeToGround</altitudeMode>
							<coordinates>1.2669797971409043,51.736974914791844,94736.84210526316 1.3160786179871002,51.43046336875054,134210.52631578947							</coordinates>
						</LineString>
					</Placemark>
					<Placemark>
						<TimeSpan>
							<begin>2020-01-19</begin>
						</TimeSpan>
						<styleUrl>KmlStyle [strokeColor=java.awt.Color[r=50,g=250,b=50], strokeWidth=2.0, fillColor=null]</styleUrl>
						<LineString>
							<tessellate>1</tessellate>
							<altitudeMode>relativeToGround</altitudeMode>
							<coordinates>1.3160786179871002,51.43046336875054,134210.52631578947 1.365578570145863,51.123952546227244,168421.05263157893							</coordinates>
						</LineString>
					</Placemark>
					<Placemark>
						<TimeSpan>
							<begin>2020-01-20</begin>
						</TimeSpan>
						<styleUrl>KmlStyle [strokeColor=java.awt.Color[r=50,g=250,b=50], strokeWidth=2.0, fillColor=null]</styleUrl>
						<LineString>
							<tessellate>1</tessellate>
							<altitudeMode>relativeToGround</altitudeMode>
							<coordinates>1.365578570145863,51.123952546227244,168421.05263157893 1.415476052143833,50.81744249820416,197368.42105263154							</coordinates>
						</LineString>
					</Placemark>
					<Placemark>
						<TimeSpan>
							<begin>2020-01-20</begin>
						</TimeSpan>
						<styleUrl>KmlStyle [strokeColor=java.awt.Color[r=50,g=250,b=50], strokeWidth=2.0, fillColor=null]</styleUrl>
						<LineString>
							<tessellate>1</tessellate>
							<altitudeMode>relativeToGround</altitudeMode>
							<coordinates>1.415476052143833,50.81744249820416,197368.42105263154 1.4657674889213186,50.51093328222782,221052.63157894736							</coordinates>
						</LineString>
					</Placemark>
					<Placemark>
						<TimeSpan>
							<begin>2020-01-21</begin>
						</TimeSpan>
						<styleUrl>KmlStyle [strokeColor=java.awt.Color[r=50,g=250,b=50], strokeWidth=2.0, fillColor=null]</styleUrl>
						<LineString>
							<tessellate>1</tessellate>
							<altitudeMode>relativeToGround</altitudeMode>
							<coordinates>1.4657674889213186,50.51093328222782,221052.63157894736 1.5164493505354826,50.2044249638136,239473.6842105263							</coordinates>
						</LineString>
					</Placemark>
					<Placemark>
						<TimeSpan>
							<begin>2020-01-21</begin>
						</TimeSpan>
						<styleUrl>KmlStyle [strokeColor=java.awt.Color[r=50,g=250,b=50], strokeWidth=2.0, fillColor=null]</styleUrl>
						<LineString>
							<tessellate>1</tessellate>
							<altitudeMode>relativeToGround</altitudeMode>
							<coordinates>1.5164493505354826,50.2044249638136,239473.6842105263 1.5675181759755223,49.89791761828322,252631.5789473684							</coordinates>
						</LineString>
					</Placemark>
					<Placemark>
						<TimeSpan>
							<begin>2020-01-22</begin>
						</TimeSpan>
						<styleUrl>KmlStyle [strokeColor=java.awt.Color[r=50,g=250,b=50], strokeWidth=2.0, fillColor=null]</styleUrl>
						<LineString>
							<tessellate>1</tessellate>
							<altitudeMode>relativeToGround</altitudeMode>
							<coordinates>1.5675181759755223,49.89791761828322,252631.5789473684 1.6189706042148577,49.591411333215724,260526.31578947365							</coordinates>
						</LineString>
					</Placemark>
					<Placemark>
						<TimeSpan>
							<begin>2020-01-22</begin>
						</TimeSpan>
						<styleUrl>KmlStyle [strokeColor=java.awt.Color[r=50,g=250,b=50], strokeWidth=2.0, fillColor=null]</styleUrl>
						<LineString>
							<tessellate>1</tessellate>
							<altitudeMode>relativeToGround</altitudeMode>
							<coordinates>1.6189706042148577,49.591411333215724,260526.31578947365 1.6708034157873413,49.284906211791146,263157.894736842							</coordinates>
						</LineString>
					</Placemark>
					<Placemark>
						<TimeSpan>
							<begin>2020-01-23</begin>
						</TimeSpan>
						<styleUrl>KmlStyle [strokeColor=java.awt.Color[r=50,g=250,b=50], strokeWidth=2.0, fillColor=null]</styleUrl>
						<LineString>
							<tessellate>1</tessellate>
							<altitudeMode>relativeToGround</altitudeMode>
							<coordinates>1.6708034157873413,49.284906211791146,263157.894736842 1.7230135901386139,48.97840237747382,260526.3157894736							</coordinates>
						</LineString>
					</Placemark>
					<Placemark>
						<TimeSpan>
							<begin>2020-01-23</begin>
						</TimeSpan>
						<styleUrl>KmlStyle [strokeColor=java.awt.Color[r=50,g=250,b=50], strokeWidth=2.0, fillColor=null]</styleUrl>
						<LineString>
							<tessellate>1</tessellate>
							<altitudeMode>relativeToGround</altitudeMode>
							<coordinates>1.7230135901386139,48.97840237747382,260526.3157894736 1.7755983875014187,48.67189998078021,252631.57894736837							</coordinates>
						</LineString>
					</Placemark>
					<Placemark>
						<TimeSpan>
							<begin>2020-01-24</begin>
						</TimeSpan>
						<styleUrl>KmlStyle [strokeColor=java.awt.Color[r=50,g=250,b=50], strokeWidth=2.0, fillColor=null]</styleUrl>
						<LineString>
							<tessellate>1</tessellate>
							<altitudeMode>relativeToGround</altitudeMode>
							<coordinates>1.7755983875014187,48.67189998078021,252631.57894736837 1.8285554705906464,48.365399209435715,239473.68421052623							</coordinates>
						</LineString>
					</Placemark>
					<Placemark>
						<TimeSpan>
							<begin>2020-01-24</begin>
						</TimeSpan>
						<styleUrl>KmlStyle [strokeColor=java.awt.Color[r=50,g=250,b=50], strokeWidth=2.0, fillColor=null]</styleUrl>
						<LineString>
							<tessellate>1</tessellate>
							<altitudeMode>relativeToGround</altitudeMode>
							<coordinates>1.8285554705906464,48.365399209435715,239473.68421052623 1.8818830945044325,48.05890030434381,221052.6315789473							</coordinates>
						</LineString>
					</Placemark>
					<Placemark>
						<TimeSpan>
							<begin>2020-01-25</begin>
						</TimeSpan>
						<styleUrl>KmlStyle [strokeColor=java.awt.Color[r=50,g=250,b=50], strokeWidth=2.0, fillColor=null]</styleUrl>
						<LineString>
							<tessellate>1</tessellate>
							<altitudeMode>relativeToGround</altitudeMode>
							<coordinates>1.8818830945044325,48.05890030434381,221052.6315789473 1.93558042155887,47.75240358621641,197368.42105263146							</coordinates>
						</LineString>
					</Placemark>
					<Placemark>
						<TimeSpan>
							<begin>2020-01-25</begin>
						</TimeSpan>
						<styleUrl>KmlStyle [strokeColor=java.awt.Color[r=50,g=250,b=50], strokeWidth=2.0, fillColor=null]</styleUrl>
						<LineString>
							<tessellate>1</tessellate>
							<altitudeMode>relativeToGround</altitudeMode>
							<coordinates>1.93558042155887,47.75240358621641,197368.42105263146 1.9896480857576886,47.44590950353901,168421.05263157887							</coordinates>
						</LineString>
					</Placemark>
					<Placemark>
						<TimeSpan>
							<begin>2020-01-26</begin>
						</TimeSpan>
						<styleUrl>KmlStyle [strokeColor=java.awt.Color[r=50,g=250,b=50], strokeWidth=2.0, fillColor=null]</styleUrl>
						<LineString>
							<tessellate>1</tessellate>
							<altitudeMode>relativeToGround</altitudeMode>
							<coordinates>1.9896480857576886,47.44590950353901,168421.05263157887 2.0440893184131514,47.13941872856826,134210.52631578944							</coordinates>
						</LineString>
					</Placemark>
					<Placemark>
						<TimeSpan>
							<begin>2020-01-26</begin>
						</TimeSpan>
						<styleUrl>KmlStyle [strokeColor=java.awt.Color[r=50,g=250,b=50], strokeWidth=2.0, fillColor=null]</styleUrl>
						<LineString>
							<tessellate>1</tessellate>
							<altitudeMode>relativeToGround</altitudeMode>
							<coordinates>2.0440893184131514,47.13941872856826,134210.52631578944 2.098912568762304,46.832932381506275,94736.84210526303							</coordinates>
						</LineString>
					</Placemark>
					<Placemark>
						<TimeSpan>
							<begin>2020-01-27</begin>
						</TimeSpan>
						<styleUrl>KmlStyle [strokeColor=java.awt.Color[r=50,g=250,b=50], strokeWidth=2.0, fillColor=null]</styleUrl>
						<LineString>
							<tessellate>1</tessellate>
							<altitudeMode>relativeToGround</altitudeMode>
							<coordinates>2.098912568762304,46.832932381506275,94736.84210526303 2.1541393522543424,46.526452703651174,49999.99999999988							</coordinates>
						</LineString>
					</Placemark>
					<Placemark>
						<TimeSpan>
							<begin>2020-01-27</begin>
						</TimeSpan>
						<styleUrl>KmlStyle [strokeColor=java.awt.Color[r=50,g=250,b=50], strokeWidth=2.0, fillColor=null]</styleUrl>
						<LineString>
							<tessellate>1</tessellate>
							<altitudeMode>relativeToGround</altitudeMode>
							<coordinates>2.1541393522543424,46.526452703651174,49999.99999999988 2.21,46.22,-2.3283064365386963E-10							</coordinates>
						</LineString>
					</Placemark>
				</Folder>
				<Folder>
					<name>Wuhan to England</name>
					<description></description>
					<Placemark>
						<TimeSpan>
							<begin>2019-12-29</begin>
						</TimeSpan>
						<styleUrl>KmlStyle [strokeColor=java.awt.Color[r=50,g=250,b=50], strokeWidth=2.0, fillColor=null]</styleUrl>
						<LineString>
							<tessellate>1</tessellate>
							<altitudeMode>relativeToGround</altitudeMode>
							<coordinates>114.31,30.59,0.0 108.29348715248139,31.586262867919064,50000.0							</coordinates>
						</LineString>
					</Placemark>
					<Placemark>
						<TimeSpan>
							<begin>2019-12-29</begin>
						</TimeSpan>
						<styleUrl>KmlStyle [strokeColor=java.awt.Color[r=50,g=250,b=50], strokeWidth=2.0, fillColor=null]</styleUrl>
						<LineString>
							<tessellate>1</tessellate>
							<altitudeMode>relativeToGround</altitudeMode>
							<coordinates>108.29348715248139,31.586262867919064,50000.0 102.27994768671958,32.585548906998056,94736.84210526316							</coordinates>
						</LineString>
					</Placemark>
					<Placemark>
						<TimeSpan>
							<begin>2019-12-29</begin>
						</TimeSpan>
						<styleUrl>KmlStyle [strokeColor=java.awt.Color[r=50,g=250,b=50], strokeWidth=2.0, fillColor=null]</styleUrl>
						<LineString>
							<tessellate>1</tessellate>
							<altitudeMode>relativeToGround</altitudeMode>
							<coordinates>102.27994768671958,32.585548906998056,94736.84210526316 96.27378773896967,33.588343418303225,134210.52631578947							</coordinates>
						</LineString>
					</Placemark>
					<Placemark>
						<TimeSpan>
							<begin>2019-12-29</begin>
						</TimeSpan>
						<styleUrl>KmlStyle [strokeColor=java.awt.Color[r=50,g=250,b=50], strokeWidth=2.0, fillColor=null]</styleUrl>
						<LineString>
							<tessellate>1</tessellate>
							<altitudeMode>relativeToGround</altitudeMode>
							<coordinates>96.27378773896967,33.588343418303225,134210.52631578947 90.27962257592768,34.59517312000058,168421.05263157893							</coordinates>
						</LineString>
					</Placemark>
					<Placemark>
						<TimeSpan>
							<begin>2019-12-29</begin>
						</TimeSpan>
						<styleUrl>KmlStyle [strokeColor=java.awt.Color[r=50,g=250,b=50], strokeWidth=2.0, fillColor=null]</styleUrl>
						<LineString>
							<tessellate>1</tessellate>
							<altitudeMode>relativeToGround</altitudeMode>
							<coordinates>90.27962257592768,34.59517312000058,168421.05263157893 84.30229044810483,35.60661288816089,197368.42105263154							</coordinates>
						</LineString>
					</Placemark>
					<Placemark>
						<TimeSpan>
							<begin>2019-12-29</begin>
						</TimeSpan>
						<styleUrl>KmlStyle [strokeColor=java.awt.Color[r=50,g=250,b=50], strokeWidth=2.0, fillColor=null]</styleUrl>
						<LineString>
							<tessellate>1</tessellate>
							<altitudeMode>relativeToGround</altitudeMode>
							<coordinates>84.30229044810483,35.60661288816089,197368.42105263154 78.34686857441713,36.62329427104396,221052.63157894736							</coordinates>
						</LineString>
					</Placemark>
					<Placemark>
						<TimeSpan>
							<begin>2019-12-29</begin>
						</TimeSpan>
						<styleUrl>KmlStyle [strokeColor=java.awt.Color[r=50,g=250,b=50], strokeWidth=2.0, fillColor=null]</styleUrl>
						<LineString>
							<tessellate>1</tessellate>
							<altitudeMode>relativeToGround</altitudeMode>
							<coordinates>78.34686857441713,36.62329427104396,221052.63157894736 72.41869188927537,37.64591640834947,239473.6842105263							</coordinates>
						</LineString>
					</Placemark>
					<Placemark>
						<TimeSpan>
							<begin>2019-12-30</begin>
						</TimeSpan>
						<styleUrl>KmlStyle [strokeColor=java.awt.Color[r=50,g=250,b=50], strokeWidth=2.0, fillColor=null]</styleUrl>
						<LineString>
							<tessellate>1</tessellate>
							<altitudeMode>relativeToGround</altitudeMode>
							<coordinates>72.41869188927537,37.64591640834947,239473.6842105263 66.52337545814875,38.6752602772736,252631.5789473684							</coordinates>
						</LineString>
					</Placemark>
					<Placemark>
						<TimeSpan>
							<begin>2019-12-30</begin>
						</TimeSpan>
						<styleUrl>KmlStyle [strokeColor=java.awt.Color[r=50,g=250,b=50], strokeWidth=2.0, fillColor=null]</styleUrl>
						<LineString>
							<tessellate>1</tessellate>
							<altitudeMode>relativeToGround</altitudeMode>
							<coordinates>66.52337545814875,38.6752602772736,252631.5789473684 60.666841896442286,39.71220764625988,260526.31578947365							</coordinates>
						</LineString>
					</Placemark>
					<Placemark>
						<TimeSpan>
							<begin>2019-12-30</begin>
						</TimeSpan>
						<styleUrl>KmlStyle [strokeColor=java.awt.Color[r=50,g=250,b=50], strokeWidth=2.0, fillColor=null]</styleUrl>
						<LineString>
							<tessellate>1</tessellate>
							<altitudeMode>relativeToGround</altitudeMode>
							<coordinates>60.666841896442286,39.71220764625988,260526.31578947365 54.8553558178791,40.75776686731337,263157.894736842							</coordinates>
						</LineString>
					</Placemark>
					<Placemark>
						<TimeSpan>
							<begin>2019-12-30</begin>
						</TimeSpan>
						<styleUrl>KmlStyle [strokeColor=java.awt.Color[r=50,g=250,b=50], strokeWidth=2.0, fillColor=null]</styleUrl>
						<LineString>
							<tessellate>1</tessellate>
							<altitudeMode>relativeToGround</altitudeMode>
							<coordinates>54.8553558178791,40.75776686731337,263157.894736842 49.095568495343436,41.81310891054845,260526.3157894736							</coordinates>
						</LineString>
					</Placemark>
					<Placemark>
						<TimeSpan>
							<begin>2019-12-30</begin>
						</TimeSpan>
						<styleUrl>KmlStyle [strokeColor=java.awt.Color[r=50,g=250,b=50], strokeWidth=2.0, fillColor=null]</styleUrl>
						<LineString>
							<tessellate>1</tessellate>
							<altitudeMode>relativeToGround</altitudeMode>
							<coordinates>49.095568495343436,41.81310891054845,260526.3157894736 43.39457793962008,42.87961930327681,252631.57894736837							</coordinates>
						</LineString>
					</Placemark>
					<Placemark>
						<TimeSpan>
							<begin>2019-12-30</begin>
						</TimeSpan>
						<styleUrl>KmlStyle [strokeColor=java.awt.Color[r=50,g=250,b=50], strokeWidth=2.0, fillColor=null]</styleUrl>
						<LineString>
							<tessellate>1</tessellate>
							<altitudeMode>relativeToGround</altitudeMode>
							<coordinates>43.39457793962008,42.87961930327681,252631.57894736837 37.76001332870999,43.95897586263032,239473.68421052623							</coordinates>
						</LineString>
					</Placemark>
					<Placemark>
						<TimeSpan>
							<begin>2019-12-31</begin>
						</TimeSpan>
						<styleUrl>KmlStyle [strokeColor=java.awt.Color[r=50,g=250,b=50], strokeWidth=2.0, fillColor=null]</styleUrl>
						<LineString>
							<tessellate>1</tessellate>
							<altitudeMode>relativeToGround</altitudeMode>
							<coordinates>37.76001332870999,43.95897586263032,239473.68421052623 32.20016004461576,45.053270546423406,221052.6315789473							</coordinates>
						</LineString>
					</Placemark>
					<Placemark>
						<TimeSpan>
							<begin>2019-12-31</begin>
						</TimeSpan>
						<styleUrl>KmlStyle [strokeColor=java.awt.Color[r=50,g=250,b=50], strokeWidth=2.0, fillColor=null]</styleUrl>
						<LineString>
							<tessellate>1</tessellate>
							<altitudeMode>relativeToGround</altitudeMode>
							<coordinates>32.20016004461576,45.053270546423406,221052.6315789473 26.724157164667535,46.16521198325252,197368.42105263146							</coordinates>
						</LineString>
					</Placemark>
					<Placemark>
						<TimeSpan>
							<begin>2019-12-31</begin>
						</TimeSpan>
						<styleUrl>KmlStyle [strokeColor=java.awt.Color[r=50,g=250,b=50], strokeWidth=2.0, fillColor=null]</styleUrl>
						<LineString>
							<tessellate>1</tessellate>
							<altitudeMode>relativeToGround</altitudeMode>
							<coordinates>26.724157164667535,46.16521198325252,197368.42105263146 21.342336020076957,47.298488903606184,168421.05263157887							</coordinates>
						</LineString>
					</Placemark>
					<Placemark>
						<TimeSpan>
							<begin>2019-12-31</begin>
						</TimeSpan>
						<styleUrl>KmlStyle [strokeColor=java.awt.Color[r=50,g=250,b=50], strokeWidth=2.0, fillColor=null]</styleUrl>
						<LineString>
							<tessellate>1</tessellate>
							<altitudeMode>relativeToGround</altitudeMode>
							<coordinates>21.342336020076957,47.298488903606184,168421.05263157887 16.066867830671036,48.45849444328782,134210.52631578944							</coordinates>
						</LineString>
					</Placemark>
					<Placemark>
						<TimeSpan>
							<begin>2019-12-31</begin>
						</TimeSpan>
						<styleUrl>KmlStyle [strokeColor=java.awt.Color[r=50,g=250,b=50], strokeWidth=2.0, fillColor=null]</styleUrl>
						<LineString>
							<tessellate>1</tessellate>
							<altitudeMode>relativeToGround</altitudeMode>
							<coordinates>16.066867830671036,48.45849444328782,134210.52631578944 10.913214411957574,49.654009294227954,94736.84210526303							</coordinates>
						</LineString>
					</Placemark>
					<Placemark>
						<TimeSpan>
							<begin>2019-12-31</begin>
						</TimeSpan>
						<styleUrl>KmlStyle [strokeColor=java.awt.Color[r=50,g=250,b=50], strokeWidth=2.0, fillColor=null]</styleUrl>
						<LineString>
							<tessellate>1</tessellate>
							<altitudeMode>relativeToGround</altitudeMode>
							<coordinates>10.913214411957574,49.654009294227954,94736.84210526303 5.904320946277633,50.90222687932875,49999.99999999988							</coordinates>
						</LineString>
					</Placemark>
					<Placemark>
						<TimeSpan>
							<begin>2019-12-31</begin>
						</TimeSpan>
						<styleUrl>KmlStyle [strokeColor=java.awt.Color[r=50,g=250,b=50], strokeWidth=2.0, fillColor=null]</styleUrl>
						<LineString>
							<tessellate>1</tessellate>
							<altitudeMode>relativeToGround</altitudeMode>
							<coordinates>5.904320946277633,50.90222687932875,49999.99999999988 1.17,52.35,-2.3283064365386963E-10							</coordinates>
						</LineString>
					</Placemark>
				</Folder>
				<Folder>
					<name>Spain to France</name>
					<description></description>
					<Placemark>
						<TimeSpan>
							<begin>2020-02-18</begin>
						</TimeSpan>
						<styleUrl>KmlStyle [strokeColor=java.awt.Color[r=50,g=250,b=50], strokeWidth=2.0, fillColor=null]</styleUrl>
						<LineString>
							<tessellate>1</tessellate>
							<altitudeMode>relativeToGround</altitudeMode>
							<coordinates>-3.75,40.46,0.0 -3.440085060916726,40.74764901717628,50000.0							</coordinates>
						</LineString>
					</Placemark>
					<Placemark>
						<TimeSpan>
							<begin>2020-02-18</begin>
						</TimeSpan>
						<styleUrl>KmlStyle [strokeColor=java.awt.Color[r=50,g=250,b=50], strokeWidth=2.0, fillColor=null]</styleUrl>
						<LineString>
							<tessellate>1</tessellate>
							<altitudeMode>relativeToGround</altitudeMode>
							<coordinates>-3.440085060916726,40.74764901717628,50000.0 -3.1312485482193426,41.03531600234945,94736.84210526316							</coordinates>
						</LineString>
					</Placemark>
					<Placemark>
						<TimeSpan>
							<begin>2020-02-18</begin>
						</TimeSpan>
						<styleUrl>KmlStyle [strokeColor=java.awt.Color[r=50,g=250,b=50], strokeWidth=2.0, fillColor=null]</styleUrl>
						<LineString>
							<tessellate>1</tessellate>
							<altitudeMode>relativeToGround</altitudeMode>
							<coordinates>-3.1312485482193426,41.03531600234945,94736.84210526316 -2.8235154427249762,41.323002052042106,134210.52631578947							</coordinates>
						</LineString>
					</Placemark>
					<Placemark>
						<TimeSpan>
							<begin>2020-02-19</begin>
						</TimeSpan>
						<styleUrl>KmlStyle [strokeColor=java.awt.Color[r=50,g=250,b=50], strokeWidth=2.0, fillColor=null]</styleUrl>
						<LineString>
							<tessellate>1</tessellate>
							<altitudeMode>relativeToGround</altitudeMode>
							<coordinates>-2.8235154427249762,41.323002052042106,134210.52631578947 -2.5169109942291716,41.610708384988335,168421.05263157893							</coordinates>
						</LineString>
					</Placemark>
					<Placemark>
						<TimeSpan>
							<begin>2020-02-19</begin>
						</TimeSpan>
						<styleUrl>KmlStyle [strokeColor=java.awt.Color[r=50,g=250,b=50], strokeWidth=2.0, fillColor=null]</styleUrl>
						<LineString>
							<tessellate>1</tessellate>
							<altitudeMode>relativeToGround</altitudeMode>
							<coordinates>-2.5169109942291716,41.610708384988335,168421.05263157893 -2.2114607640235704,41.89843636499441,197368.42105263154							</coordinates>
						</LineString>
					</Placemark>
					<Placemark>
						<TimeSpan>
							<begin>2020-02-19</begin>
						</TimeSpan>
						<styleUrl>KmlStyle [strokeColor=java.awt.Color[r=50,g=250,b=50], strokeWidth=2.0, fillColor=null]</styleUrl>
						<LineString>
							<tessellate>1</tessellate>
							<altitudeMode>relativeToGround</altitudeMode>
							<coordinates>-2.2114607640235704,41.89843636499441,197368.42105263154 -1.9071906799766036,42.18618752989049,221052.63157894736							</coordinates>
						</LineString>
					</Placemark>
					<Placemark>
						<TimeSpan>
							<begin>2020-02-20</begin>
						</TimeSpan>
						<styleUrl>KmlStyle [strokeColor=java.awt.Color[r=50,g=250,b=50], strokeWidth=2.0, fillColor=null]</styleUrl>
						<LineString>
							<tessellate>1</tessellate>
							<altitudeMode>relativeToGround</altitudeMode>
							<coordinates>-1.9071906799766036,42.18618752989049,221052.63157894736 -1.6041271087108098,42.4739636287464,239473.6842105263							</coordinates>
						</LineString>
					</Placemark>
					<Placemark>
						<TimeSpan>
							<begin>2020-02-20</begin>
						</TimeSpan>
						<styleUrl>KmlStyle [strokeColor=java.awt.Color[r=50,g=250,b=50], strokeWidth=2.0, fillColor=null]</styleUrl>
						<LineString>
							<tessellate>1</tessellate>
							<altitudeMode>relativeToGround</altitudeMode>
							<coordinates>-1.6041271087108098,42.4739636287464,239473.6842105263 -1.3022969515067893,42.761766670526434,252631.5789473684							</coordinates>
						</LineString>
					</Placemark>
					<Placemark>
						<TimeSpan>
							<begin>2020-02-20</begin>
						</TimeSpan>
						<styleUrl>KmlStyle [strokeColor=java.awt.Color[r=50,g=250,b=50], strokeWidth=2.0, fillColor=null]</styleUrl>
						<LineString>
							<tessellate>1</tessellate>
							<altitudeMode>relativeToGround</altitudeMode>
							<coordinates>-1.3022969515067893,42.761766670526434,252631.5789473684 -1.0017277738843955,43.0495989889451,260526.31578947365							</coordinates>
						</LineString>
					</Placemark>
					<Placemark>
						<TimeSpan>
							<begin>2020-02-21</begin>
						</TimeSpan>
						<styleUrl>KmlStyle [strokeColor=java.awt.Color[r=50,g=250,b=50], strokeWidth=2.0, fillColor=null]</styleUrl>
						<LineString>
							<tessellate>1</tessellate>
							<altitudeMode>relativeToGround</altitudeMode>
							<coordinates>-1.0017277738843955,43.0495989889451,260526.31578947365 -0.7024479842466033,43.33746333087949,263157.894736842							</coordinates>
						</LineString>
					</Placemark>
					<Placemark>
						<TimeSpan>
							<begin>2020-02-21</begin>
						</TimeSpan>
						<styleUrl>KmlStyle [strokeColor=java.awt.Color[r=50,g=250,b=50], strokeWidth=2.0, fillColor=null]</styleUrl>
						<LineString>
							<tessellate>1</tessellate>
							<altitudeMode>relativeToGround</altitudeMode>
							<coordinates>-0.7024479842466033,43.33746333087949,263157.894736842 -0.4044870862141327,43.62536298010504,260526.3157894736							</coordinates>
						</LineString>
					</Placemark>
					<Placemark>
						<TimeSpan>
							<begin>2020-02-22</begin>
						</TimeSpan>
						<styleUrl>KmlStyle [strokeColor=java.awt.Color[r=50,g=250,b=50], strokeWidth=2.0, fillColor=null]</styleUrl>
						<LineString>
							<tessellate>1</tessellate>
							<altitudeMode>relativeToGround</altitudeMode>
							<coordinates>-0.4044870862141327,43.62536298010504,260526.3157894736 -0.10787604571855673,43.913301935957975,252631.57894736837							</coordinates>
						</LineString>
					</Placemark>
					<Placemark>
						<TimeSpan>
							<begin>2020-02-22</begin>
						</TimeSpan>
						<styleUrl>KmlStyle [strokeColor=java.awt.Color[r=50,g=250,b=50], strokeWidth=2.0, fillColor=null]</styleUrl>
						<LineString>
							<tessellate>1</tessellate>
							<altitudeMode>relativeToGround</altitudeMode>
							<coordinates>-0.10787604571855673,43.913301935957975,252631.57894736837 0.18735215524450355,44.201285181217685,239473.68421052623							</coordinates>
						</LineString>
					</Placemark>
					<Placemark>
						<TimeSpan>
							<begin>2020-02-22</begin>
						</TimeSpan>
						<styleUrl>KmlStyle [strokeColor=java.awt.Color[r=50,g=250,b=50], strokeWidth=2.0, fillColor=null]</styleUrl>
						<LineString>
							<tessellate>1</tessellate>
							<altitudeMode>relativeToGround</altitudeMode>
							<coordinates>0.18735215524450355,44.201285181217685,239473.68421052623 0.4811616446100461,44.48931910287136,221052.6315789473							</coordinates>
						</LineString>
					</Placemark>
					<Placemark>
						<TimeSpan>
							<begin>2020-02-23</begin>
						</TimeSpan>
						<styleUrl>KmlStyle [strokeColor=java.awt.Color[r=50,g=250,b=50], strokeWidth=2.0, fillColor=null]</styleUrl>
						<LineString>
							<tessellate>1</tessellate>
							<altitudeMode>relativeToGround</altitudeMode>
							<coordinates>0.4811616446100461,44.48931910287136,221052.6315789473 0.7735121986810037,44.77741219302926,197368.42105263146							</coordinates>
						</LineString>
					</Placemark>
					<Placemark>
						<TimeSpan>
							<begin>2020-02-23</begin>
						</TimeSpan>
						<styleUrl>KmlStyle [strokeColor=java.awt.Color[r=50,g=250,b=50], strokeWidth=2.0, fillColor=null]</styleUrl>
						<LineString>
							<tessellate>1</tessellate>
							<altitudeMode>relativeToGround</altitudeMode>
							<coordinates>0.7735121986810037,44.77741219302926,197368.42105263146 1.064356604679787,45.06557630984796,168421.05263157887							</coordinates>
						</LineString>
					</Placemark>
					<Placemark>
						<TimeSpan>
							<begin>2020-02-23</begin>
						</TimeSpan>
						<styleUrl>KmlStyle [strokeColor=java.awt.Color[r=50,g=250,b=50], strokeWidth=2.0, fillColor=null]</styleUrl>
						<LineString>
							<tessellate>1</tessellate>
							<altitudeMode>relativeToGround</altitudeMode>
							<coordinates>1.064356604679787,45.06557630984796,168421.05263157887 1.353635375969872,45.35382919773865,134210.52631578944							</coordinates>
						</LineString>
					</Placemark>
					<Placemark>
						<TimeSpan>
							<begin>2020-02-24</begin>
						</TimeSpan>
						<styleUrl>KmlStyle [strokeColor=java.awt.Color[r=50,g=250,b=50], strokeWidth=2.0, fillColor=null]</styleUrl>
						<LineString>
							<tessellate>1</tessellate>
							<altitudeMode>relativeToGround</altitudeMode>
							<coordinates>1.353635375969872,45.35382919773865,134210.52631578944 1.6412644038090343,45.642200363467644,94736.84210526303							</coordinates>
						</LineString>
					</Placemark>
					<Placemark>
						<TimeSpan>
							<begin>2020-02-24</begin>
						</TimeSpan>
						<styleUrl>KmlStyle [strokeColor=java.awt.Color[r=50,g=250,b=50], strokeWidth=2.0, fillColor=null]</styleUrl>
						<LineString>
							<tessellate>1</tessellate>
							<altitudeMode>relativeToGround</altitudeMode>
							<coordinates>1.6412644038090343,45.642200363467644,94736.84210526303 1.9270978742229632,45.93074868907267,49999.99999999988							</coordinates>
						</LineString>
					</Placemark>
					<Placemark>
						<TimeSpan>
							<begin>2020-02-24</begin>
						</TimeSpan>
						<styleUrl>KmlStyle [strokeColor=java.awt.Color[r=50,g=250,b=50], strokeWidth=2.0, fillColor=null]</styleUrl>
						<LineString>
							<tessellate>1</tessellate>
							<altitudeMode>relativeToGround</altitudeMode>
							<coordinates>1.9270978742229632,45.93074868907267,49999.99999999988 2.21,46.22,-2.3283064365386963E-10							</coordinates>
						</LineString>
					</Placemark>
				</Folder>
				<Folder>
					<name>England to Spain</name>
					<description></description>
					<Placemark>
						<TimeSpan>
							<begin>2020-01-29</begin>
						</TimeSpan>
						<styleUrl>KmlStyle [strokeColor=java.awt.Color[r=50,g=250,b=50], strokeWidth=2.0, fillColor=null]</styleUrl>
						<LineString>
							<tessellate>1</tessellate>
							<altitudeMode>relativeToGround</altitudeMode>
							<coordinates>1.17,52.35,0.0 0.958103572876824,51.75518338061125,50000.0							</coordinates>
						</LineString>
					</Placemark>
					<Placemark>
						<TimeSpan>
							<begin>2020-01-29</begin>
						</TimeSpan>
						<styleUrl>KmlStyle [strokeColor=java.awt.Color[r=50,g=250,b=50], strokeWidth=2.0, fillColor=null]</styleUrl>
						<LineString>
							<tessellate>1</tessellate>
							<altitudeMode>relativeToGround</altitudeMode>
							<coordinates>0.958103572876824,51.75518338061125,50000.0 0.742322632551082,51.16038168211707,94736.84210526316							</coordinates>
						</LineString>
					</Placemark>
					<Placemark>
						<TimeSpan>
							<begin>2020-01-29</begin>
						</TimeSpan>
						<styleUrl>KmlStyle [strokeColor=java.awt.Color[r=50,g=250,b=50], strokeWidth=2.0, fillColor=null]</styleUrl>
						<LineString>
							<tessellate>1</tessellate>
							<altitudeMode>relativeToGround</altitudeMode>
							<coordinates>0.742322632551082,51.16038168211707,94736.84210526316 0.5227051083082702,50.56559602753124,134210.52631578947							</coordinates>
						</LineString>
					</Placemark>
					<Placemark>
						<TimeSpan>
							<begin>2020-01-29</begin>
						</TimeSpan>
						<styleUrl>KmlStyle [strokeColor=java.awt.Color[r=50,g=250,b=50], strokeWidth=2.0, fillColor=null]</styleUrl>
						<LineString>
							<tessellate>1</tessellate>
							<altitudeMode>relativeToGround</altitudeMode>
							<coordinates>0.5227051083082702,50.56559602753124,134210.52631578947 0.29930080832047895,49.970827656239436,168421.05263157893							</coordinates>
						</LineString>
					</Placemark>
					<Placemark>
						<TimeSpan>
							<begin>2020-01-30</begin>
						</TimeSpan>
						<styleUrl>KmlStyle [strokeColor=java.awt.Color[r=50,g=250,b=50], strokeWidth=2.0, fillColor=null]</styleUrl>
						<LineString>
							<tessellate>1</tessellate>
							<altitudeMode>relativeToGround</altitudeMode>
							<coordinates>0.29930080832047895,49.970827656239436,168421.05263157893 0.07216124442141986,49.37607794502414,197368.42105263154							</coordinates>
						</LineString>
					</Placemark>
					<Placemark>
						<TimeSpan>
							<begin>2020-01-30</begin>
						</TimeSpan>
						<styleUrl>KmlStyle [strokeColor=java.awt.Color[r=50,g=250,b=50], strokeWidth=2.0, fillColor=null]</styleUrl>
						<LineString>
							<tessellate>1</tessellate>
							<altitudeMode>relativeToGround</altitudeMode>
							<coordinates>0.07216124442141986,49.37607794502414,197368.42105263154 -0.15866056591663838,48.781348434744885,221052.63157894736							</coordinates>
						</LineString>
					</Placemark>
					<Placemark>
						<TimeSpan>
							<begin>2020-01-30</begin>
						</TimeSpan>
						<styleUrl>KmlStyle [strokeColor=java.awt.Color[r=50,g=250,b=50], strokeWidth=2.0, fillColor=null]</styleUrl>
						<LineString>
							<tessellate>1</tessellate>
							<altitudeMode>relativeToGround</altitudeMode>
							<coordinates>-0.15866056591663838,48.781348434744885,221052.63157894736 -0.39311032792898704,48.186640864698134,239473.6842105263							</coordinates>
						</LineString>
					</Placemark>
					<Placemark>
						<TimeSpan>
							<begin>2020-01-30</begin>
						</TimeSpan>
						<styleUrl>KmlStyle [strokeColor=java.awt.Color[r=50,g=250,b=50], strokeWidth=2.0, fillColor=null]</styleUrl>
						<LineString>
							<tessellate>1</tessellate>
							<altitudeMode>relativeToGround</altitudeMode>
							<coordinates>-0.39311032792898704,48.186640864698134,239473.6842105263 -0.6311327393312933,47.59195721761736,252631.5789473684							</coordinates>
						</LineString>
					</Placemark>
					<Placemark>
						<TimeSpan>
							<begin>2020-01-31</begin>
						</TimeSpan>
						<styleUrl>KmlStyle [strokeColor=java.awt.Color[r=50,g=250,b=50], strokeWidth=2.0, fillColor=null]</styleUrl>
						<LineString>
							<tessellate>1</tessellate>
							<altitudeMode>relativeToGround</altitudeMode>
							<coordinates>-0.6311327393312933,47.59195721761736,252631.5789473684 -0.8726718182794687,46.99729977975522,260526.31578947365							</coordinates>
						</LineString>
					</Placemark>
					<Placemark>
						<TimeSpan>
							<begin>2020-01-31</begin>
						</TimeSpan>
						<styleUrl>KmlStyle [strokeColor=java.awt.Color[r=50,g=250,b=50], strokeWidth=2.0, fillColor=null]</styleUrl>
						<LineString>
							<tessellate>1</tessellate>
							<altitudeMode>relativeToGround</altitudeMode>
							<coordinates>-0.8726718182794687,46.99729977975522,260526.31578947365 -1.1176713155186664,46.402671222916624,263157.894736842							</coordinates>
						</LineString>
					</Placemark>
					<Placemark>
						<TimeSpan>
							<begin>2020-01-31</begin>
						</TimeSpan>
						<styleUrl>KmlStyle [strokeColor=java.awt.Color[r=50,g=250,b=50], strokeWidth=2.0, fillColor=null]</styleUrl>
						<LineString>
							<tessellate>1</tessellate>
							<altitudeMode>relativeToGround</altitudeMode>
							<coordinates>-1.1176713155186664,46.402671222916624,263157.894736842 -1.3660752524178197,45.80807471943851,260526.3157894736							</coordinates>
						</LineString>
					</Placemark>
					<Placemark>
						<TimeSpan>
							<begin>2020-01-31</begin>
						</TimeSpan>
						<styleUrl>KmlStyle [strokeColor=java.awt.Color[r=50,g=250,b=50], strokeWidth=2.0, fillColor=null]</styleUrl>
						<LineString>
							<tessellate>1</tessellate>
							<altitudeMode>relativeToGround</altitudeMode>
							<coordinates>-1.3660752524178197,45.80807471943851,260526.3157894736 -1.617828654451351,45.213514108452415,252631.57894736837							</coordinates>
						</LineString>
					</Placemark>
					<Placemark>
						<TimeSpan>
							<begin>2020-02-01</begin>
						</TimeSpan>
						<styleUrl>KmlStyle [strokeColor=java.awt.Color[r=50,g=250,b=50], strokeWidth=2.0, fillColor=null]</styleUrl>
						<LineString>
							<tessellate>1</tessellate>
							<altitudeMode>relativeToGround</altitudeMode>
							<coordinates>-1.617828654451351,45.213514108452415,252631.57894736837 -1.8728786018844699,44.61899414553866,239473.68421052623							</coordinates>
						</LineString>
					</Placemark>
					<Placemark>
						<TimeSpan>
							<begin>2020-02-01</begin>
						</TimeSpan>
						<styleUrl>KmlStyle [strokeColor=java.awt.Color[r=50,g=250,b=50], strokeWidth=2.0, fillColor=null]</styleUrl>
						<LineString>
							<tessellate>1</tessellate>
							<altitudeMode>relativeToGround</altitudeMode>
							<coordinates>-1.8728786018844699,44.61899414553866,239473.68421052623 -2.1311758237083054,44.02452089544143,221052.6315789473							</coordinates>
						</LineString>
					</Placemark>
					<Placemark>
						<TimeSpan>
							<begin>2020-02-01</begin>
						</TimeSpan>
						<styleUrl>KmlStyle [strokeColor=java.awt.Color[r=50,g=250,b=50], strokeWidth=2.0, fillColor=null]</styleUrl>
						<LineString>
							<tessellate>1</tessellate>
							<altitudeMode>relativeToGround</altitudeMode>
							<coordinates>-2.1311758237083054,44.02452089544143,221052.6315789473 -2.3926772866178263,43.4301023872711,197368.42105263146							</coordinates>
						</LineString>
					</Placemark>
					<Placemark>
						<TimeSpan>
							<begin>2020-02-01</begin>
						</TimeSpan>
						<styleUrl>KmlStyle [strokeColor=java.awt.Color[r=50,g=250,b=50], strokeWidth=2.0, fillColor=null]</styleUrl>
						<LineString>
							<tessellate>1</tessellate>
							<altitudeMode>relativeToGround</altitudeMode>
							<coordinates>-2.3926772866178263,43.4301023872711,197368.42105263146 -2.6573507721397407,42.8357497951383,168421.05263157887							</coordinates>
						</LineString>
					</Placemark>
					<Placemark>
						<TimeSpan>
							<begin>2020-02-02</begin>
						</TimeSpan>
						<styleUrl>KmlStyle [strokeColor=java.awt.Color[r=50,g=250,b=50], strokeWidth=2.0, fillColor=null]</styleUrl>
						<LineString>
							<tessellate>1</tessellate>
							<altitudeMode>relativeToGround</altitudeMode>
							<coordinates>-2.6573507721397407,42.8357497951383,168421.05263157887 -2.925183922345064,42.24147980215765,134210.52631578944							</coordinates>
						</LineString>
					</Placemark>
					<Placemark>
						<TimeSpan>
							<begin>2020-02-02</begin>
						</TimeSpan>
						<styleUrl>KmlStyle [strokeColor=java.awt.Color[r=50,g=250,b=50], strokeWidth=2.0, fillColor=null]</styleUrl>
						<LineString>
							<tessellate>1</tessellate>
							<altitudeMode>relativeToGround</altitudeMode>
							<coordinates>-2.925183922345064,42.24147980215765,134210.52631578944 -3.1962051881762057,41.647320123553925,94736.84210526303							</coordinates>
						</LineString>
					</Placemark>
					<Placemark>
						<TimeSpan>
							<begin>2020-02-02</begin>
						</TimeSpan>
						<styleUrl>KmlStyle [strokeColor=java.awt.Color[r=50,g=250,b=50], strokeWidth=2.0, fillColor=null]</styleUrl>
						<LineString>
							<tessellate>1</tessellate>
							<altitudeMode>relativeToGround</altitudeMode>
							<coordinates>-3.1962051881762057,41.647320123553925,94736.84210526303 -3.4705463876094758,41.05332610045508,49999.99999999988							</coordinates>
						</LineString>
					</Placemark>
					<Placemark>
						<TimeSpan>
							<begin>2020-02-02</begin>
						</TimeSpan>
						<styleUrl>KmlStyle [strokeColor=java.awt.Color[r=50,g=250,b=50], strokeWidth=2.0, fillColor=null]</styleUrl>
						<LineString>
							<tessellate>1</tessellate>
							<altitudeMode>relativeToGround</altitudeMode>
							<coordinates>-3.4705463876094758,41.05332610045508,49999.99999999988 -3.75,40.46,-2.3283064365386963E-10							</coordinates>
						</LineString>
					</Placemark>
				</Folder>
				<Folder>
					<name>Wuhan to England</name>
					<description></description>
					<Placemark>
						<TimeSpan>
							<begin>2020-01-09</begin>
						</TimeSpan>
						<styleUrl>KmlStyle [strokeColor=java.awt.Color[r=50,g=250,b=50], strokeWidth=2.0, fillColor=null]</styleUrl>
						<LineString>
							<tessellate>1</tessellate>
							<altitudeMode>relativeToGround</altitudeMode>
							<coordinates>114.31,30.59,0.0 108.29348715248139,31.586262867919064,50000.0							</coordinates>
						</LineString>
					</Placemark>
					<Placemark>
						<TimeSpan>
							<begin>2020-01-09</begin>
						</TimeSpan>
						<styleUrl>KmlStyle [strokeColor=java.awt.Color[r=50,g=250,b=50], strokeWidth=2.0, fillColor=null]</styleUrl>
						<LineString>
							<tessellate>1</tessellate>
							<altitudeMode>relativeToGround</altitudeMode>
							<coordinates>108.29348715248139,31.586262867919064,50000.0 102.27994768671958,32.585548906998056,94736.84210526316							</coordinates>
						</LineString>
					</Placemark>
					<Placemark>
						<TimeSpan>
							<begin>2020-01-10</begin>
						</TimeSpan>
						<styleUrl>KmlStyle [strokeColor=java.awt.Color[r=50,g=250,b=50], strokeWidth=2.0, fillColor=null]</styleUrl>
						<LineString>
							<tessellate>1</tessellate>
							<altitudeMode>relativeToGround</altitudeMode>
							<coordinates>102.27994768671958,32.585548906998056,94736.84210526316 96.27378773896967,33.588343418303225,134210.52631578947							</coordinates>
						</LineString>
					</Placemark>
					<Placemark>
						<TimeSpan>
							<begin>2020-01-10</begin>
						</TimeSpan>
						<styleUrl>KmlStyle [strokeColor=java.awt.Color[r=50,g=250,b=50], strokeWidth=2.0, fillColor=null]</styleUrl>
						<LineString>
							<tessellate>1</tessellate>
							<altitudeMode>relativeToGround</altitudeMode>
							<coordinates>96.27378773896967,33.588343418303225,134210.52631578947 90.27962257592768,34.59517312000058,168421.05263157893							</coordinates>
						</LineString>
					</Placemark>
					<Placemark>
						<TimeSpan>
							<begin>2020-01-11</begin>
						</TimeSpan>
						<styleUrl>KmlStyle [strokeColor=java.awt.Color[r=50,g=250,b=50], strokeWidth=2.0, fillColor=null]</styleUrl>
						<LineString>
							<tessellate>1</tessellate>
							<altitudeMode>relativeToGround</altitudeMode>
							<coordinates>90.27962257592768,34.59517312000058,168421.05263157893 84.30229044810483,35.60661288816089,197368.42105263154							</coordinates>
						</LineString>
					</Placemark>
					<Placemark>
						<TimeSpan>
							<begin>2020-01-11</begin>
						</TimeSpan>
						<styleUrl>KmlStyle [strokeColor=java.awt.Color[r=50,g=250,b=50], strokeWidth=2.0, fillColor=null]</styleUrl>
						<LineString>
							<tessellate>1</tessellate>
							<altitudeMode>relativeToGround</altitudeMode>
							<coordinates>84.30229044810483,35.60661288816089,197368.42105263154 78.34686857441713,36.62329427104396,221052.63157894736							</coordinates>
						</LineString>
					</Placemark>
					<Placemark>
						<TimeSpan>
							<begin>2020-01-12</begin>
						</TimeSpan>
						<styleUrl>KmlStyle [strokeColor=java.awt.Color[r=50,g=250,b=50], strokeWidth=2.0, fillColor=null]</styleUrl>
						<LineString>
							<tessellate>1</tessellate>
							<altitudeMode>relativeToGround</altitudeMode>
							<coordinates>78.34686857441713,36.62329427104396,221052.63157894736 72.41869188927537,37.64591640834947,239473.6842105263							</coordinates>
						</LineString>
					</Placemark>
					<Placemark>
						<TimeSpan>
							<begin>2020-01-13</begin>
						</TimeSpan>
						<styleUrl>KmlStyle [strokeColor=java.awt.Color[r=50,g=250,b=50], strokeWidth=2.0, fillColor=null]</styleUrl>
						<LineString>
							<tessellate>1</tessellate>
							<altitudeMode>relativeToGround</altitudeMode>
							<coordinates>72.41869188927537,37.64591640834947,239473.6842105263 66.52337545814875,38.6752602772736,252631.5789473684							</coordinates>
						</LineString>
					</Placemark>
					<Placemark>
						<TimeSpan>
							<begin>2020-01-13</begin>
						</TimeSpan>
						<styleUrl>KmlStyle [strokeColor=java.awt.Color[r=50,g=250,b=50], strokeWidth=2.0, fillColor=null]</styleUrl>
						<LineString>
							<tessellate>1</tessellate>
							<altitudeMode>relativeToGround</altitudeMode>
							<coordinates>66.52337545814875,38.6752602772736,252631.5789473684 60.666841896442286,39.71220764625988,260526.31578947365							</coordinates>
						</LineString>
					</Placemark>
					<Placemark>
						<TimeSpan>
							<begin>2020-01-14</begin>
						</TimeSpan>
						<styleUrl>KmlStyle [strokeColor=java.awt.Color[r=50,g=250,b=50], strokeWidth=2.0, fillColor=null]</styleUrl>
						<LineString>
							<tessellate>1</tessellate>
							<altitudeMode>relativeToGround</altitudeMode>
							<coordinates>60.666841896442286,39.71220764625988,260526.31578947365 54.8553558178791,40.75776686731337,263157.894736842							</coordinates>
						</LineString>
					</Placemark>
					<Placemark>
						<TimeSpan>
							<begin>2020-01-14</begin>
						</TimeSpan>
						<styleUrl>KmlStyle [strokeColor=java.awt.Color[r=50,g=250,b=50], strokeWidth=2.0, fillColor=null]</styleUrl>
						<LineString>
							<tessellate>1</tessellate>
							<altitudeMode>relativeToGround</altitudeMode>
							<coordinates>54.8553558178791,40.75776686731337,263157.894736842 49.095568495343436,41.81310891054845,260526.3157894736							</coordinates>
						</LineString>
					</Placemark>
					<Placemark>
						<TimeSpan>
							<begin>2020-01-15</begin>
						</TimeSpan>
						<styleUrl>KmlStyle [strokeColor=java.awt.Color[r=50,g=250,b=50], strokeWidth=2.0, fillColor=null]</styleUrl>
						<LineString>
							<tessellate>1</tessellate>
							<altitudeMode>relativeToGround</altitudeMode>
							<coordinates>49.095568495343436,41.81310891054845,260526.3157894736 43.39457793962008,42.87961930327681,252631.57894736837							</coordinates>
						</LineString>
					</Placemark>
					<Placemark>
						<TimeSpan>
							<begin>2020-01-15</begin>
						</TimeSpan>
						<styleUrl>KmlStyle [strokeColor=java.awt.Color[r=50,g=250,b=50], strokeWidth=2.0, fillColor=null]</styleUrl>
						<LineString>
							<tessellate>1</tessellate>
							<altitudeMode>relativeToGround</altitudeMode>
							<coordinates>43.39457793962008,42.87961930327681,252631.57894736837 37.76001332870999,43.95897586263032,239473.68421052623							</coordinates>
						</LineString>
					</Placemark>
					<Placemark>
						<TimeSpan>
							<begin>2020-01-16</begin>
						</TimeSpan>
						<styleUrl>KmlStyle [strokeColor=java.awt.Color[r=50,g=250,b=50], strokeWidth=2.0, fillColor=null]</styleUrl>
						<LineString>
							<tessellate>1</tessellate>
							<altitudeMode>relativeToGround</altitudeMode>
							<coordinates>37.76001332870999,43.95897586263032,239473.68421052623 32.20016004461576,45.053270546423406,221052.6315789473							</coordinates>
						</LineString>
					</Placemark>
					<Placemark>
						<TimeSpan>
							<begin>2020-01-17</begin>
						</TimeSpan>
						<styleUrl>KmlStyle [strokeColor=java.awt.Color[r=50,g=250,b=50], strokeWidth=2.0, fillColor=null]</styleUrl>
						<LineString>
							<tessellate>1</tessellate>
							<altitudeMode>relativeToGround</altitudeMode>
							<coordinates>32.20016004461576,45.053270546423406,221052.6315789473 26.724157164667535,46.16521198325252,197368.42105263146							</coordinates>
						</LineString>
					</Placemark>
					<Placemark>
						<TimeSpan>
							<begin>2020-01-17</begin>
						</TimeSpan>
						<styleUrl>KmlStyle [strokeColor=java.awt.Color[r=50,g=250,b=50], strokeWidth=2.0, fillColor=null]</styleUrl>
						<LineString>
							<tessellate>1</tessellate>
							<altitudeMode>relativeToGround</altitudeMode>
							<coordinates>26.724157164667535,46.16521198325252,197368.42105263146 21.342336020076957,47.298488903606184,168421.05263157887							</coordinates>
						</LineString>
					</Placemark>
					<Placemark>
						<TimeSpan>
							<begin>2020-01-18</begin>
						</TimeSpan>
						<styleUrl>KmlStyle [strokeColor=java.awt.Color[r=50,g=250,b=50], strokeWidth=2.0, fillColor=null]</styleUrl>
						<LineString>
							<tessellate>1</tessellate>
							<altitudeMode>relativeToGround</altitudeMode>
							<coordinates>21.342336020076957,47.298488903606184,168421.05263157887 16.066867830671036,48.45849444328782,134210.52631578944							</coordinates>
						</LineString>
					</Placemark>
					<Placemark>
						<TimeSpan>
							<begin>2020-01-18</begin>
						</TimeSpan>
						<styleUrl>KmlStyle [strokeColor=java.awt.Color[r=50,g=250,b=50], strokeWidth=2.0, fillColor=null]</styleUrl>
						<LineString>
							<tessellate>1</tessellate>
							<altitudeMode>relativeToGround</altitudeMode>
							<coordinates>16.066867830671036,48.45849444328782,134210.52631578944 10.913214411957574,49.654009294227954,94736.84210526303							</coordinates>
						</LineString>
					</Placemark>
					<Placemark>
						<TimeSpan>
							<begin>2020-01-19</begin>
						</TimeSpan>
						<styleUrl>KmlStyle [strokeColor=java.awt.Color[r=50,g=250,b=50], strokeWidth=2.0, fillColor=null]</styleUrl>
						<LineString>
							<tessellate>1</tessellate>
							<altitudeMode>relativeToGround</altitudeMode>
							<coordinates>10.913214411957574,49.654009294227954,94736.84210526303 5.904320946277633,50.90222687932875,49999.99999999988							</coordinates>
						</LineString>
					</Placemark>
					<Placemark>
						<TimeSpan>
							<begin>2020-01-19</begin>
						</TimeSpan>
						<styleUrl>KmlStyle [strokeColor=java.awt.Color[r=50,g=250,b=50], strokeWidth=2.0, fillColor=null]</styleUrl>
						<LineString>
							<tessellate>1</tessellate>
							<altitudeMode>relativeToGround</altitudeMode>
							<coordinates>5.904320946277633,50.90222687932875,49999.99999999988 1.17,52.35,-2.3283064365386963E-10							</coordinates>
						</LineString>
					</Placemark>
				</Folder>
				<Folder>
					<name>England to Germany</name>
					<description></description>
					<Placemark>
						<TimeSpan>
							<begin>2020-02-04</begin>
						</TimeSpan>
						<styleUrl>KmlStyle [strokeColor=java.awt.Color[r=50,g=250,b=50], strokeWidth=2.0, fillColor=null]</styleUrl>
						<LineString>
							<tessellate>1</tessellate>
							<altitudeMode>relativeToGround</altitudeMode>
							<coordinates>1.17,52.35,0.0 1.6277555000221298,52.29006866336701,50000.0							</coordinates>
						</LineString>
					</Placemark>
					<Placemark>
						<TimeSpan>
							<begin>2020-02-05</begin>
						</TimeSpan>
						<styleUrl>KmlStyle [strokeColor=java.awt.Color[r=50,g=250,b=50], strokeWidth=2.0, fillColor=null]</styleUrl>
						<LineString>
							<tessellate>1</tessellate>
							<altitudeMode>relativeToGround</altitudeMode>
							<coordinates>1.6277555000221298,52.29006866336701,50000.0 2.0861680270164307,52.23018578625817,94736.84210526316							</coordinates>
						</LineString>
					</Placemark>
					<Placemark>
						<TimeSpan>
							<begin>2020-02-07</begin>
						</TimeSpan>
						<styleUrl>KmlStyle [strokeColor=java.awt.Color[r=50,g=250,b=50], strokeWidth=2.0, fillColor=null]</styleUrl>
						<LineString>
							<tessellate>1</tessellate>
							<altitudeMode>relativeToGround</altitudeMode>
							<coordinates>2.0861680270164307,52.23018578625817,94736.84210526316 2.545236153131837,52.17035412374455,134210.52631578947							</coordinates>
						</LineString>
					</Placemark>
					<Placemark>
						<TimeSpan>
							<begin>2020-02-09</begin>
						</TimeSpan>
						<styleUrl>KmlStyle [strokeColor=java.awt.Color[r=50,g=250,b=50], strokeWidth=2.0, fillColor=null]</styleUrl>
						<LineString>
							<tessellate>1</tessellate>
							<altitudeMode>relativeToGround</altitudeMode>
							<coordinates>2.545236153131837,52.17035412374455,134210.52631578947 3.004958524020483,52.11057675448383,168421.05263157893							</coordinates>
						</LineString>
					</Placemark>
					<Placemark>
						<TimeSpan>
							<begin>2020-02-11</begin>
						</TimeSpan>
						<styleUrl>KmlStyle [strokeColor=java.awt.Color[r=50,g=250,b=50], strokeWidth=2.0, fillColor=null]</styleUrl>
						<LineString>
							<tessellate>1</tessellate>
							<altitudeMode>relativeToGround</altitudeMode>
							<coordinates>3.004958524020483,52.11057675448383,168421.05263157893 3.4653338745088087,52.05085714141558,197368.42105263154							</coordinates>
						</LineString>
					</Placemark>
					<Placemark>
						<TimeSpan>
							<begin>2020-02-13</begin>
						</TimeSpan>
						<styleUrl>KmlStyle [strokeColor=java.awt.Color[r=50,g=250,b=50], strokeWidth=2.0, fillColor=null]</styleUrl>
						<LineString>
							<tessellate>1</tessellate>
							<altitudeMode>relativeToGround</altitudeMode>
							<coordinates>3.4653338745088087,52.05085714141558,197368.42105263154 3.9263610486440115,51.991199208646734,221052.63157894736							</coordinates>
						</LineString>
					</Placemark>
					<Placemark>
						<TimeSpan>
							<begin>2020-02-15</begin>
						</TimeSpan>
						<styleUrl>KmlStyle [strokeColor=java.awt.Color[r=50,g=250,b=50], strokeWidth=2.0, fillColor=null]</styleUrl>
						<LineString>
							<tessellate>1</tessellate>
							<altitudeMode>relativeToGround</altitudeMode>
							<coordinates>3.9263610486440115,51.991199208646734,221052.63157894736 4.388039025723296,51.931607440311225,239473.6842105263							</coordinates>
						</LineString>
					</Placemark>
					<Placemark>
						<TimeSpan>
							<begin>2020-02-17</begin>
						</TimeSpan>
						<styleUrl>KmlStyle [strokeColor=java.awt.Color[r=50,g=250,b=50], strokeWidth=2.0, fillColor=null]</styleUrl>
						<LineString>
							<tessellate>1</tessellate>
							<altitudeMode>relativeToGround</altitudeMode>
							<coordinates>4.388039025723296,51.931607440311225,239473.6842105263 4.850366954669009,51.87208700985716,252631.5789473684							</coordinates>
						</LineString>
					</Placemark>
					<Placemark>
						<TimeSpan>
							<begin>2020-02-19</begin>
						</TimeSpan>
						<styleUrl>KmlStyle [strokeColor=java.awt.Color[r=50,g=250,b=50], strokeWidth=2.0, fillColor=null]</styleUrl>
						<LineString>
							<tessellate>1</tessellate>
							<altitudeMode>relativeToGround</altitudeMode>
							<coordinates>4.850366954669009,51.87208700985716,252631.5789473684 5.313344200314913,51.81264395244285,260526.31578947365							</coordinates>
						</LineString>
					</Placemark>
					<Placemark>
						<TimeSpan>
							<begin>2020-02-21</begin>
						</TimeSpan>
						<styleUrl>KmlStyle [strokeColor=java.awt.Color[r=50,g=250,b=50], strokeWidth=2.0, fillColor=null]</styleUrl>
						<LineString>
							<tessellate>1</tessellate>
							<altitudeMode>relativeToGround</altitudeMode>
							<coordinates>5.313344200314913,51.81264395244285,260526.31578947365 5.776970407144103,51.75328540004151,263157.894736842							</coordinates>
						</LineString>
					</Placemark>
					<Placemark>
						<TimeSpan>
							<begin>2020-02-22</begin>
						</TimeSpan>
						<styleUrl>KmlStyle [strokeColor=java.awt.Color[r=50,g=250,b=50], strokeWidth=2.0, fillColor=null]</styleUrl>
						<LineString>
							<tessellate>1</tessellate>
							<altitudeMode>relativeToGround</altitudeMode>
							<coordinates>5.776970407144103,51.75328540004151,263157.894736842 6.241245589394369,51.694019910616646,260526.3157894736							</coordinates>
						</LineString>
					</Placemark>
					<Placemark>
						<TimeSpan>
							<begin>2020-02-24</begin>
						</TimeSpan>
						<styleUrl>KmlStyle [strokeColor=java.awt.Color[r=50,g=250,b=50], strokeWidth=2.0, fillColor=null]</styleUrl>
						<LineString>
							<tessellate>1</tessellate>
							<altitudeMode>relativeToGround</altitudeMode>
							<coordinates>6.241245589394369,51.694019910616646,260526.3157894736 6.706170262472106,51.634857943642196,252631.57894736837							</coordinates>
						</LineString>
					</Placemark>
					<Placemark>
						<TimeSpan>
							<begin>2020-02-26</begin>
						</TimeSpan>
						<styleUrl>KmlStyle [strokeColor=java.awt.Color[r=50,g=250,b=50], strokeWidth=2.0, fillColor=null]</styleUrl>
						<LineString>
							<tessellate>1</tessellate>
							<altitudeMode>relativeToGround</altitudeMode>
							<coordinates>6.706170262472106,51.634857943642196,252631.57894736837 7.171745641964242,51.5758125734558,239473.68421052623							</coordinates>
						</LineString>
					</Placemark>
					<Placemark>
						<TimeSpan>
							<begin>2020-02-28</begin>
						</TimeSpan>
						<styleUrl>KmlStyle [strokeColor=java.awt.Color[r=50,g=250,b=50], strokeWidth=2.0, fillColor=null]</styleUrl>
						<LineString>
							<tessellate>1</tessellate>
							<altitudeMode>relativeToGround</altitudeMode>
							<coordinates>7.171745641964242,51.5758125734558,239473.68421052623 7.63797395933288,51.51690061036729,221052.6315789473							</coordinates>
						</LineString>
					</Placemark>
					<Placemark>
						<TimeSpan>
							<begin>2020-03-01</begin>
						</TimeSpan>
						<styleUrl>KmlStyle [strokeColor=java.awt.Color[r=50,g=250,b=50], strokeWidth=2.0, fillColor=null]</styleUrl>
						<LineString>
							<tessellate>1</tessellate>
							<altitudeMode>relativeToGround</altitudeMode>
							<coordinates>7.63797395933288,51.51690061036729,221052.6315789473 8.104858992974492,51.458144469402356,197368.42105263146							</coordinates>
						</LineString>
					</Placemark>
					<Placemark>
						<TimeSpan>
							<begin>2020-03-03</begin>
						</TimeSpan>
						<styleUrl>KmlStyle [strokeColor=java.awt.Color[r=50,g=250,b=50], strokeWidth=2.0, fillColor=null]</styleUrl>
						<LineString>
							<tessellate>1</tessellate>
							<altitudeMode>relativeToGround</altitudeMode>
							<coordinates>8.104858992974492,51.458144469402356,197368.42105263146 8.572407032852638,51.39957553450052,168421.05263157887							</coordinates>
						</LineString>
					</Placemark>
					<Placemark>
						<TimeSpan>
							<begin>2020-03-05</begin>
						</TimeSpan>
						<styleUrl>KmlStyle [strokeColor=java.awt.Color[r=50,g=250,b=50], strokeWidth=2.0, fillColor=null]</styleUrl>
						<LineString>
							<tessellate>1</tessellate>
							<altitudeMode>relativeToGround</altitudeMode>
							<coordinates>8.572407032852638,51.39957553450052,168421.05263157887 9.040628826919065,51.34124088794586,134210.52631578944							</coordinates>
						</LineString>
					</Placemark>
					<Placemark>
						<TimeSpan>
							<begin>2020-03-07</begin>
						</TimeSpan>
						<styleUrl>KmlStyle [strokeColor=java.awt.Color[r=50,g=250,b=50], strokeWidth=2.0, fillColor=null]</styleUrl>
						<LineString>
							<tessellate>1</tessellate>
							<altitudeMode>relativeToGround</altitudeMode>
							<coordinates>9.040628826919065,51.34124088794586,134210.52631578944 9.50954416178601,51.28321901513411,94736.84210526303							</coordinates>
						</LineString>
					</Placemark>
					<Placemark>
						<TimeSpan>
							<begin>2020-03-09</begin>
						</TimeSpan>
						<styleUrl>KmlStyle [strokeColor=java.awt.Color[r=50,g=250,b=50], strokeWidth=2.0, fillColor=null]</styleUrl>
						<LineString>
							<tessellate>1</tessellate>
							<altitudeMode>relativeToGround</altitudeMode>
							<coordinates>9.50954416178601,51.28321901513411,94736.84210526303 9.979195717384426,51.22566692855016,49999.99999999988							</coordinates>
						</LineString>
					</Placemark>
					<Placemark>
						<TimeSpan>
							<begin>2020-03-10</begin>
						</TimeSpan>
						<styleUrl>KmlStyle [strokeColor=java.awt.Color[r=50,g=250,b=50], strokeWidth=2.0, fillColor=null]</styleUrl>
						<LineString>
							<tessellate>1</tessellate>
							<altitudeMode>relativeToGround</altitudeMode>
							<coordinates>9.979195717384426,51.22566692855016,49999.99999999988 10.45,51.17,-2.3283064365386963E-10							</coordinates>
						</LineString>
					</Placemark>
				</Folder>
				<Folder>
					<name>England to Germany</name>
					<description></description>
					<Placemark>
						<TimeSpan>
							<begin>2020-01-21</begin>
						</TimeSpan>
						<styleUrl>KmlStyle [strokeColor=java.awt.Color[r=50,g=250,b=50], strokeWidth=2.0, fillColor=null]</styleUrl>
						<LineString>
							<tessellate>1</tessellate>
							<altitudeMode>relativeToGround</altitudeMode>
							<coordinates>1.17,52.35,0.0 1.6277555000221298,52.29006866336701,50000.0							</coordinates>
						</LineString>
					</Placemark>
					<Placemark>
						<TimeSpan>
							<begin>2020-01-21</begin>
						</TimeSpan>
						<styleUrl>KmlStyle [strokeColor=java.awt.Color[r=50,g=250,b=50], strokeWidth=2.0, fillColor=null]</styleUrl>
						<LineString>
							<tessellate>1</tessellate>
							<altitudeMode>relativeToGround</altitudeMode>
							<coordinates>1.6277555000221298,52.29006866336701,50000.0 2.0861680270164307,52.23018578625817,94736.84210526316							</coordinates>
						</LineString>
					</Placemark>
					<Placemark>
						<TimeSpan>
							<begin>2020-01-21</begin>
						</TimeSpan>
						<styleUrl>KmlStyle [strokeColor=java.awt.Color[r=50,g=250,b=50], strokeWidth=2.0, fillColor=null]</styleUrl>
						<LineString>
							<tessellate>1</tessellate>
							<altitudeMode>relativeToGround</altitudeMode>
							<coordinates>2.0861680270164307,52.23018578625817,94736.84210526316 2.545236153131837,52.17035412374455,134210.52631578947							</coordinates>
						</LineString>
					</Placemark>
					<Placemark>
						<TimeSpan>
							<begin>2020-01-22</begin>
						</TimeSpan>
						<styleUrl>KmlStyle [strokeColor=java.awt.Color[r=50,g=250,b=50], strokeWidth=2.0, fillColor=null]</styleUrl>
						<LineString>
							<tessellate>1</tessellate>
							<altitudeMode>relativeToGround</altitudeMode>
							<coordinates>2.545236153131837,52.17035412374455,134210.52631578947 3.004958524020483,52.11057675448383,168421.05263157893							</coordinates>
						</LineString>
					</Placemark>
					<Placemark>
						<TimeSpan>
							<begin>2020-01-22</begin>
						</TimeSpan>
						<styleUrl>KmlStyle [strokeColor=java.awt.Color[r=50,g=250,b=50], strokeWidth=2.0, fillColor=null]</styleUrl>
						<LineString>
							<tessellate>1</tessellate>
							<altitudeMode>relativeToGround</altitudeMode>
							<coordinates>3.004958524020483,52.11057675448383,168421.05263157893 3.4653338745088087,52.05085714141558,197368.42105263154							</coordinates>
						</LineString>
					</Placemark>
					<Placemark>
						<TimeSpan>
							<begin>2020-01-23</begin>
						</TimeSpan>
						<styleUrl>KmlStyle [strokeColor=java.awt.Color[r=50,g=250,b=50], strokeWidth=2.0, fillColor=null]</styleUrl>
						<LineString>
							<tessellate>1</tessellate>
							<altitudeMode>relativeToGround</altitudeMode>
							<coordinates>3.4653338745088087,52.05085714141558,197368.42105263154 3.9263610486440115,51.991199208646734,221052.63157894736							</coordinates>
						</LineString>
					</Placemark>
					<Placemark>
						<TimeSpan>
							<begin>2020-01-23</begin>
						</TimeSpan>
						<styleUrl>KmlStyle [strokeColor=java.awt.Color[r=50,g=250,b=50], strokeWidth=2.0, fillColor=null]</styleUrl>
						<LineString>
							<tessellate>1</tessellate>
							<altitudeMode>relativeToGround</altitudeMode>
							<coordinates>3.9263610486440115,51.991199208646734,221052.63157894736 4.388039025723296,51.931607440311225,239473.6842105263							</coordinates>
						</LineString>
					</Placemark>
					<Placemark>
						<TimeSpan>
							<begin>2020-01-24</begin>
						</TimeSpan>
						<styleUrl>KmlStyle [strokeColor=java.awt.Color[r=50,g=250,b=50], strokeWidth=2.0, fillColor=null]</styleUrl>
						<LineString>
							<tessellate>1</tessellate>
							<altitudeMode>relativeToGround</altitudeMode>
							<coordinates>4.388039025723296,51.931607440311225,239473.6842105263 4.850366954669009,51.87208700985716,252631.5789473684							</coordinates>
						</LineString>
					</Placemark>
					<Placemark>
						<TimeSpan>
							<begin>2020-01-24</begin>
						</TimeSpan>
						<styleUrl>KmlStyle [strokeColor=java.awt.Color[r=50,g=250,b=50], strokeWidth=2.0, fillColor=null]</styleUrl>
						<LineString>
							<tessellate>1</tessellate>
							<altitudeMode>relativeToGround</altitudeMode>
							<coordinates>4.850366954669009,51.87208700985716,252631.5789473684 5.313344200314913,51.81264395244285,260526.31578947365							</coordinates>
						</LineString>
					</Placemark>
					<Placemark>
						<TimeSpan>
							<begin>2020-01-25</begin>
						</TimeSpan>
						<styleUrl>KmlStyle [strokeColor=java.awt.Color[r=50,g=250,b=50], strokeWidth=2.0, fillColor=null]</styleUrl>
						<LineString>
							<tessellate>1</tessellate>
							<altitudeMode>relativeToGround</altitudeMode>
							<coordinates>5.313344200314913,51.81264395244285,260526.31578947365 5.776970407144103,51.75328540004151,263157.894736842							</coordinates>
						</LineString>
					</Placemark>
					<Placemark>
						<TimeSpan>
							<begin>2020-01-25</begin>
						</TimeSpan>
						<styleUrl>KmlStyle [strokeColor=java.awt.Color[r=50,g=250,b=50], strokeWidth=2.0, fillColor=null]</styleUrl>
						<LineString>
							<tessellate>1</tessellate>
							<altitudeMode>relativeToGround</altitudeMode>
							<coordinates>5.776970407144103,51.75328540004151,263157.894736842 6.241245589394369,51.694019910616646,260526.3157894736							</coordinates>
						</LineString>
					</Placemark>
					<Placemark>
						<TimeSpan>
							<begin>2020-01-26</begin>
						</TimeSpan>
						<styleUrl>KmlStyle [strokeColor=java.awt.Color[r=50,g=250,b=50], strokeWidth=2.0, fillColor=null]</styleUrl>
						<LineString>
							<tessellate>1</tessellate>
							<altitudeMode>relativeToGround</altitudeMode>
							<coordinates>6.241245589394369,51.694019910616646,260526.3157894736 6.706170262472106,51.634857943642196,252631.57894736837							</coordinates>
						</LineString>
					</Placemark>
					<Placemark>
						<TimeSpan>
							<begin>2020-01-26</begin>
						</TimeSpan>
						<styleUrl>KmlStyle [strokeColor=java.awt.Color[r=50,g=250,b=50], strokeWidth=2.0, fillColor=null]</styleUrl>
						<LineString>
							<tessellate>1</tessellate>
							<altitudeMode>relativeToGround</altitudeMode>
							<coordinates>6.706170262472106,51.634857943642196,252631.57894736837 7.171745641964242,51.5758125734558,239473.68421052623							</coordinates>
						</LineString>
					</Placemark>
					<Placemark>
						<TimeSpan>
							<begin>2020-01-27</begin>
						</TimeSpan>
						<styleUrl>KmlStyle [strokeColor=java.awt.Color[r=50,g=250,b=50], strokeWidth=2.0, fillColor=null]</styleUrl>
						<LineString>
							<tessellate>1</tessellate>
							<altitudeMode>relativeToGround</altitudeMode>
							<coordinates>7.171745641964242,51.5758125734558,239473.68421052623 7.63797395933288,51.51690061036729,221052.6315789473							</coordinates>
						</LineString>
					</Placemark>
					<Placemark>
						<TimeSpan>
							<begin>2020-01-27</begin>
						</TimeSpan>
						<styleUrl>KmlStyle [strokeColor=java.awt.Color[r=50,g=250,b=50], strokeWidth=2.0, fillColor=null]</styleUrl>
						<LineString>
							<tessellate>1</tessellate>
							<altitudeMode>relativeToGround</altitudeMode>
							<coordinates>7.63797395933288,51.51690061036729,221052.6315789473 8.104858992974492,51.458144469402356,197368.42105263146							</coordinates>
						</LineString>
					</Placemark>
					<Placemark>
						<TimeSpan>
							<begin>2020-01-28</begin>
						</TimeSpan>
						<styleUrl>KmlStyle [strokeColor=java.awt.Color[r=50,g=250,b=50], strokeWidth=2.0, fillColor=null]</styleUrl>
						<LineString>
							<tessellate>1</tessellate>
							<altitudeMode>relativeToGround</altitudeMode>
							<coordinates>8.104858992974492,51.458144469402356,197368.42105263146 8.572407032852638,51.39957553450052,168421.05263157887							</coordinates>
						</LineString>
					</Placemark>
					<Placemark>
						<TimeSpan>
							<begin>2020-01-28</begin>
						</TimeSpan>
						<styleUrl>KmlStyle [strokeColor=java.awt.Color[r=50,g=250,b=50], strokeWidth=2.0, fillColor=null]</styleUrl>
						<LineString>
							<tessellate>1</tessellate>
							<altitudeMode>relativeToGround</altitudeMode>
							<coordinates>8.572407032852638,51.39957553450052,168421.05263157887 9.040628826919065,51.34124088794586,134210.52631578944							</coordinates>
						</LineString>
					</Placemark>
					<Placemark>
						<TimeSpan>
							<begin>2020-01-29</begin>
						</TimeSpan>
						<styleUrl>KmlStyle [strokeColor=java.awt.Color[r=50,g=250,b=50], strokeWidth=2.0, fillColor=null]</styleUrl>
						<LineString>
							<tessellate>1</tessellate>
							<altitudeMode>relativeToGround</altitudeMode>
							<coordinates>9.040628826919065,51.34124088794586,134210.52631578944 9.50954416178601,51.28321901513411,94736.84210526303							</coordinates>
						</LineString>
					</Placemark>
					<Placemark>
						<TimeSpan>
							<begin>2020-01-29</begin>
						</TimeSpan>
						<styleUrl>KmlStyle [strokeColor=java.awt.Color[r=50,g=250,b=50], strokeWidth=2.0, fillColor=null]</styleUrl>
						<LineString>
							<tessellate>1</tessellate>
							<altitudeMode>relativeToGround</altitudeMode>
							<coordinates>9.50954416178601,51.28321901513411,94736.84210526303 9.979195717384426,51.22566692855016,49999.99999999988							</coordinates>
						</LineString>
					</Placemark>
					<Placemark>
						<TimeSpan>
							<begin>2020-01-29</begin>
						</TimeSpan>
						<styleUrl>KmlStyle [strokeColor=java.awt.Color[r=50,g=250,b=50], strokeWidth=2.0, fillColor=null]</styleUrl>
						<LineString>
							<tessellate>1</tessellate>
							<altitudeMode>relativeToGround</altitudeMode>
							<coordinates>9.979195717384426,51.22566692855016,49999.99999999988 10.45,51.17,-2.3283064365386963E-10							</coordinates>
						</LineString>
					</Placemark>
				</Folder>
				<Folder>
					<name>France to Italy</name>
					<description></description>
					<Placemark>
						<TimeSpan>
							<begin>2020-02-18</begin>
						</TimeSpan>
						<styleUrl>KmlStyle [strokeColor=java.awt.Color[r=50,g=250,b=50], strokeWidth=2.0, fillColor=null]</styleUrl>
						<LineString>
							<tessellate>1</tessellate>
							<altitudeMode>relativeToGround</altitudeMode>
							<coordinates>2.21,46.22,0.0 2.7068932282781177,46.001245795182705,50000.0							</coordinates>
						</LineString>
					</Placemark>
					<Placemark>
						<TimeSpan>
							<begin>2020-02-18</begin>
						</TimeSpan>
						<styleUrl>KmlStyle [strokeColor=java.awt.Color[r=50,g=250,b=50], strokeWidth=2.0, fillColor=null]</styleUrl>
						<LineString>
							<tessellate>1</tessellate>
							<altitudeMode>relativeToGround</altitudeMode>
							<coordinates>2.7068932282781177,46.001245795182705,50000.0 3.206087783184036,45.782556983273,94736.84210526316							</coordinates>
						</LineString>
					</Placemark>
					<Placemark>
						<TimeSpan>
							<begin>2020-02-19</begin>
						</TimeSpan>
						<styleUrl>KmlStyle [strokeColor=java.awt.Color[r=50,g=250,b=50], strokeWidth=2.0, fillColor=null]</styleUrl>
						<LineString>
							<tessellate>1</tessellate>
							<altitudeMode>relativeToGround</altitudeMode>
							<coordinates>3.206087783184036,45.782556983273,94736.84210526316 3.7075657033502423,45.56393732278424,134210.52631578947							</coordinates>
						</LineString>
					</Placemark>
					<Placemark>
						<TimeSpan>
							<begin>2020-02-20</begin>
						</TimeSpan>
						<styleUrl>KmlStyle [strokeColor=java.awt.Color[r=50,g=250,b=50], strokeWidth=2.0, fillColor=null]</styleUrl>
						<LineString>
							<tessellate>1</tessellate>
							<altitudeMode>relativeToGround</altitudeMode>
							<coordinates>3.7075657033502423,45.56393732278424,134210.52631578947 4.211309204558166,45.3453910031425,168421.05263157893							</coordinates>
						</LineString>
					</Placemark>
					<Placemark>
						<TimeSpan>
							<begin>2020-02-20</begin>
						</TimeSpan>
						<styleUrl>KmlStyle [strokeColor=java.awt.Color[r=50,g=250,b=50], strokeWidth=2.0, fillColor=null]</styleUrl>
						<LineString>
							<tessellate>1</tessellate>
							<altitudeMode>relativeToGround</altitudeMode>
							<coordinates>4.211309204558166,45.3453910031425,168421.05263157893 4.7173007399628375,45.12692272550052,197368.42105263154							</coordinates>
						</LineString>
					</Placemark>
					<Placemark>
						<TimeSpan>
							<begin>2020-02-21</begin>
						</TimeSpan>
						<styleUrl>KmlStyle [strokeColor=java.awt.Color[r=50,g=250,b=50], strokeWidth=2.0, fillColor=null]</styleUrl>
						<LineString>
							<tessellate>1</tessellate>
							<altitudeMode>relativeToGround</altitudeMode>
							<coordinates>4.7173007399628375,45.12692272550052,197368.42105263154 5.225523075451574,44.9085378051243,221052.63157894736							</coordinates>
						</LineString>
					</Placemark>
					<Placemark>
						<TimeSpan>
							<begin>2020-02-22</begin>
						</TimeSpan>
						<styleUrl>KmlStyle [strokeColor=java.awt.Color[r=50,g=250,b=50], strokeWidth=2.0, fillColor=null]</styleUrl>
						<LineString>
							<tessellate>1</tessellate>
							<altitudeMode>relativeToGround</altitudeMode>
							<coordinates>5.225523075451574,44.9085378051243,221052.63157894736 5.735959385575107,44.69024230306218,239473.6842105263							</coordinates>
						</LineString>
					</Placemark>
					<Placemark>
						<TimeSpan>
							<begin>2020-02-23</begin>
						</TimeSpan>
						<styleUrl>KmlStyle [strokeColor=java.awt.Color[r=50,g=250,b=50], strokeWidth=2.0, fillColor=null]</styleUrl>
						<LineString>
							<tessellate>1</tessellate>
							<altitudeMode>relativeToGround</altitudeMode>
							<coordinates>5.735959385575107,44.69024230306218,239473.6842105263 6.248593378008544,44.4720431983667,252631.5789473684							</coordinates>
						</LineString>
					</Placemark>
					<Placemark>
						<TimeSpan>
							<begin>2020-02-23</begin>
						</TimeSpan>
						<styleUrl>KmlStyle [strokeColor=java.awt.Color[r=50,g=250,b=50], strokeWidth=2.0, fillColor=null]</styleUrl>
						<LineString>
							<tessellate>1</tessellate>
							<altitudeMode>relativeToGround</altitudeMode>
							<coordinates>6.248593378008544,44.4720431983667,252631.5789473684 6.763409458491466,44.25394861777772,260526.31578947365							</coordinates>
						</LineString>
					</Placemark>
					<Placemark>
						<TimeSpan>
							<begin>2020-02-24</begin>
						</TimeSpan>
						<styleUrl>KmlStyle [strokeColor=java.awt.Color[r=50,g=250,b=50], strokeWidth=2.0, fillColor=null]</styleUrl>
						<LineString>
							<tessellate>1</tessellate>
							<altitudeMode>relativeToGround</altitudeMode>
							<coordinates>6.763409458491466,44.25394861777772,260526.31578947365 7.280392954737558,44.0359681490035,263157.894736842							</coordinates>
						</LineString>
					</Placemark>
					<Placemark>
						<TimeSpan>
							<begin>2020-02-25</begin>
						</TimeSpan>
						<styleUrl>KmlStyle [strokeColor=java.awt.Color[r=50,g=250,b=50], strokeWidth=2.0, fillColor=null]</styleUrl>
						<LineString>
							<tessellate>1</tessellate>
							<altitudeMode>relativeToGround</altitudeMode>
							<coordinates>7.280392954737558,44.0359681490035,263157.894736842 7.799530428930365,43.81811327942727,260526.3157894736							</coordinates>
						</LineString>
					</Placemark>
					<Placemark>
						<TimeSpan>
							<begin>2020-02-26</begin>
						</TimeSpan>
						<styleUrl>KmlStyle [strokeColor=java.awt.Color[r=50,g=250,b=50], strokeWidth=2.0, fillColor=null]</styleUrl>
						<LineString>
							<tessellate>1</tessellate>
							<altitudeMode>relativeToGround</altitudeMode>
							<coordinates>7.799530428930365,43.81811327942727,260526.3157894736 8.320810128227231,43.600398029967934,252631.57894736837							</coordinates>
						</LineString>
					</Placemark>
					<Placemark>
						<TimeSpan>
							<begin>2020-02-26</begin>
						</TimeSpan>
						<styleUrl>KmlStyle [strokeColor=java.awt.Color[r=50,g=250,b=50], strokeWidth=2.0, fillColor=null]</styleUrl>
						<LineString>
							<tessellate>1</tessellate>
							<altitudeMode>relativeToGround</altitudeMode>
							<coordinates>8.320810128227231,43.600398029967934,252631.57894736837 8.844222659857122,43.382839906149094,239473.68421052623							</coordinates>
						</LineString>
					</Placemark>
					<Placemark>
						<TimeSpan>
							<begin>2020-02-27</begin>
						</TimeSpan>
						<styleUrl>KmlStyle [strokeColor=java.awt.Color[r=50,g=250,b=50], strokeWidth=2.0, fillColor=null]</styleUrl>
						<LineString>
							<tessellate>1</tessellate>
							<altitudeMode>relativeToGround</altitudeMode>
							<coordinates>8.844222659857122,43.382839906149094,239473.68421052623 9.369762051805488,43.16546139310867,221052.6315789473							</coordinates>
						</LineString>
					</Placemark>
					<Placemark>
						<TimeSpan>
							<begin>2020-02-28</begin>
						</TimeSpan>
						<styleUrl>KmlStyle [strokeColor=java.awt.Color[r=50,g=250,b=50], strokeWidth=2.0, fillColor=null]</styleUrl>
						<LineString>
							<tessellate>1</tessellate>
							<altitudeMode>relativeToGround</altitudeMode>
							<coordinates>9.369762051805488,43.16546139310867,221052.6315789473 9.897427521445705,42.94829244814077,197368.42105263146							</coordinates>
						</LineString>
					</Placemark>
					<Placemark>
						<TimeSpan>
							<begin>2020-02-29</begin>
						</TimeSpan>
						<styleUrl>KmlStyle [strokeColor=java.awt.Color[r=50,g=250,b=50], strokeWidth=2.0, fillColor=null]</styleUrl>
						<LineString>
							<tessellate>1</tessellate>
							<altitudeMode>relativeToGround</altitudeMode>
							<coordinates>9.897427521445705,42.94829244814077,197368.42105263146 10.427226662124806,42.731374988980654,168421.05263157887							</coordinates>
						</LineString>
					</Placemark>
					<Placemark>
						<TimeSpan>
							<begin>2020-02-29</begin>
						</TimeSpan>
						<styleUrl>KmlStyle [strokeColor=java.awt.Color[r=50,g=250,b=50], strokeWidth=2.0, fillColor=null]</styleUrl>
						<LineString>
							<tessellate>1</tessellate>
							<altitudeMode>relativeToGround</altitudeMode>
							<coordinates>10.427226662124806,42.731374988980654,168421.05263157887 10.959181824747878,42.51477187420439,134210.52631578944							</coordinates>
						</LineString>
					</Placemark>
					<Placemark>
						<TimeSpan>
							<begin>2020-03-01</begin>
						</TimeSpan>
						<styleUrl>KmlStyle [strokeColor=java.awt.Color[r=50,g=250,b=50], strokeWidth=2.0, fillColor=null]</styleUrl>
						<LineString>
							<tessellate>1</tessellate>
							<altitudeMode>relativeToGround</altitudeMode>
							<coordinates>10.959181824747878,42.51477187420439,134210.52631578944 11.493345031446392,42.29858786767416,94736.84210526303							</coordinates>
						</LineString>
					</Placemark>
					<Placemark>
						<TimeSpan>
							<begin>2020-03-02</begin>
						</TimeSpan>
						<styleUrl>KmlStyle [strokeColor=java.awt.Color[r=50,g=250,b=50], strokeWidth=2.0, fillColor=null]</styleUrl>
						<LineString>
							<tessellate>1</tessellate>
							<altitudeMode>relativeToGround</altitudeMode>
							<coordinates>11.493345031446392,42.29858786767416,94736.84210526303 12.029842792781041,42.083032567409006,49999.99999999988							</coordinates>
						</LineString>
					</Placemark>
					<Placemark>
						<TimeSpan>
							<begin>2020-03-02</begin>
						</TimeSpan>
						<styleUrl>KmlStyle [strokeColor=java.awt.Color[r=50,g=250,b=50], strokeWidth=2.0, fillColor=null]</styleUrl>
						<LineString>
							<tessellate>1</tessellate>
							<altitudeMode>relativeToGround</altitudeMode>
							<coordinates>12.029842792781041,42.083032567409006,49999.99999999988 12.57,41.87,-2.3283064365386963E-10							</coordinates>
						</LineString>
					</Placemark>
				</Folder>
				<Folder>
					<name>France to Finland</name>
					<description></description>
					<Placemark>
						<TimeSpan>
							<begin>2020-02-23</begin>
						</TimeSpan>
						<styleUrl>KmlStyle [strokeColor=java.awt.Color[r=50,g=250,b=50], strokeWidth=2.0, fillColor=null]</styleUrl>
						<LineString>
							<tessellate>1</tessellate>
							<altitudeMode>relativeToGround</altitudeMode>
							<coordinates>2.21,46.22,0.0 3.506698971123552,47.00070775904781,50000.0							</coordinates>
						</LineString>
					</Placemark>
					<Placemark>
						<TimeSpan>
							<begin>2020-02-23</begin>
						</TimeSpan>
						<styleUrl>KmlStyle [strokeColor=java.awt.Color[r=50,g=250,b=50], strokeWidth=2.0, fillColor=null]</styleUrl>
						<LineString>
							<tessellate>1</tessellate>
							<altitudeMode>relativeToGround</altitudeMode>
							<coordinates>3.506698971123552,47.00070775904781,50000.0 4.796885279511705,47.78164014116721,94736.84210526316							</coordinates>
						</LineString>
					</Placemark>
					<Placemark>
						<TimeSpan>
							<begin>2020-02-24</begin>
						</TimeSpan>
						<styleUrl>KmlStyle [strokeColor=java.awt.Color[r=50,g=250,b=50], strokeWidth=2.0, fillColor=null]</styleUrl>
						<LineString>
							<tessellate>1</tessellate>
							<altitudeMode>relativeToGround</altitudeMode>
							<coordinates>4.796885279511705,47.78164014116721,94736.84210526316 6.0797136340604085,48.56281359944586,134210.52631578947							</coordinates>
						</LineString>
					</Placemark>
					<Placemark>
						<TimeSpan>
							<begin>2020-02-25</begin>
						</TimeSpan>
						<styleUrl>KmlStyle [strokeColor=java.awt.Color[r=50,g=250,b=50], strokeWidth=2.0, fillColor=null]</styleUrl>
						<LineString>
							<tessellate>1</tessellate>
							<altitudeMode>relativeToGround</altitudeMode>
							<coordinates>6.0797136340604085,48.56281359944586,134210.52631578947 7.354309656537034,49.344245910404595,168421.05263157893							</coordinates>
						</LineString>
					</Placemark>
					<Placemark>
						<TimeSpan>
							<begin>2020-02-25</begin>
						</TimeSpan>
						<styleUrl>KmlStyle [strokeColor=java.awt.Color[r=50,g=250,b=50], strokeWidth=2.0, fillColor=null]</styleUrl>
						<LineString>
							<tessellate>1</tessellate>
							<altitudeMode>relativeToGround</altitudeMode>
							<coordinates>7.354309656537034,49.344245910404595,168421.05263157893 8.619769298885986,50.125956406115634,197368.42105263154							</coordinates>
						</LineString>
					</Placemark>
					<Placemark>
						<TimeSpan>
							<begin>2020-02-26</begin>
						</TimeSpan>
						<styleUrl>KmlStyle [strokeColor=java.awt.Color[r=50,g=250,b=50], strokeWidth=2.0, fillColor=null]</styleUrl>
						<LineString>
							<tessellate>1</tessellate>
							<altitudeMode>relativeToGround</altitudeMode>
							<coordinates>8.619769298885986,50.125956406115634,197368.42105263154 9.875158183265123,50.90796626926589,221052.63157894736							</coordinates>
						</LineString>
					</Placemark>
					<Placemark>
						<TimeSpan>
							<begin>2020-02-27</begin>
						</TimeSpan>
						<styleUrl>KmlStyle [strokeColor=java.awt.Color[r=50,g=250,b=50], strokeWidth=2.0, fillColor=null]</styleUrl>
						<LineString>
							<tessellate>1</tessellate>
							<altitudeMode>relativeToGround</altitudeMode>
							<coordinates>9.875158183265123,50.90796626926589,221052.63157894736 11.119510806391796,51.6902989137261,239473.6842105263							</coordinates>
						</LineString>
					</Placemark>
					<Placemark>
						<TimeSpan>
							<begin>2020-02-28</begin>
						</TimeSpan>
						<styleUrl>KmlStyle [strokeColor=java.awt.Color[r=50,g=250,b=50], strokeWidth=2.0, fillColor=null]</styleUrl>
						<LineString>
							<tessellate>1</tessellate>
							<altitudeMode>relativeToGround</altitudeMode>
							<coordinates>11.119510806391796,51.6902989137261,239473.6842105263 12.351829516386081,52.47298048356942,252631.5789473684							</coordinates>
						</LineString>
					</Placemark>
					<Placemark>
						<TimeSpan>
							<begin>2020-02-28</begin>
						</TimeSpan>
						<styleUrl>KmlStyle [strokeColor=java.awt.Color[r=50,g=250,b=50], strokeWidth=2.0, fillColor=null]</styleUrl>
						<LineString>
							<tessellate>1</tessellate>
							<altitudeMode>relativeToGround</altitudeMode>
							<coordinates>12.351829516386081,52.47298048356942,252631.5789473684 13.57108311656662,53.256040519902726,260526.31578947365							</coordinates>
						</LineString>
					</Placemark>
					<Placemark>
						<TimeSpan>
							<begin>2020-02-29</begin>
						</TimeSpan>
						<styleUrl>KmlStyle [strokeColor=java.awt.Color[r=50,g=250,b=50], strokeWidth=2.0, fillColor=null]</styleUrl>
						<LineString>
							<tessellate>1</tessellate>
							<altitudeMode>relativeToGround</altitudeMode>
							<coordinates>13.57108311656662,53.256040519902726,260526.31578947365 14.77620486167399,54.039512871705234,263157.894736842							</coordinates>
						</LineString>
					</Placemark>
					<Placemark>
						<TimeSpan>
							<begin>2020-03-01</begin>
						</TimeSpan>
						<styleUrl>KmlStyle [strokeColor=java.awt.Color[r=50,g=250,b=50], strokeWidth=2.0, fillColor=null]</styleUrl>
						<LineString>
							<tessellate>1</tessellate>
							<altitudeMode>relativeToGround</altitudeMode>
							<coordinates>14.77620486167399,54.039512871705234,263157.894736842 15.966089459426753,54.82343697241877,260526.3157894736							</coordinates>
						</LineString>
					</Placemark>
					<Placemark>
						<TimeSpan>
							<begin>2020-03-02</begin>
						</TimeSpan>
						<styleUrl>KmlStyle [strokeColor=java.awt.Color[r=50,g=250,b=50], strokeWidth=2.0, fillColor=null]</styleUrl>
						<LineString>
							<tessellate>1</tessellate>
							<altitudeMode>relativeToGround</altitudeMode>
							<coordinates>15.966089459426753,54.82343697241877,260526.3157894736 17.139588417367907,55.6078596848882,252631.57894736837							</coordinates>
						</LineString>
					</Placemark>
					<Placemark>
						<TimeSpan>
							<begin>2020-03-02</begin>
						</TimeSpan>
						<styleUrl>KmlStyle [strokeColor=java.awt.Color[r=50,g=250,b=50], strokeWidth=2.0, fillColor=null]</styleUrl>
						<LineString>
							<tessellate>1</tessellate>
							<altitudeMode>relativeToGround</altitudeMode>
							<coordinates>17.139588417367907,55.6078596848882,252631.57894736837 18.295502560810114,56.39283806860803,239473.68421052623							</coordinates>
						</LineString>
					</Placemark>
					<Placemark>
						<TimeSpan>
							<begin>2020-03-03</begin>
						</TimeSpan>
						<styleUrl>KmlStyle [strokeColor=java.awt.Color[r=50,g=250,b=50], strokeWidth=2.0, fillColor=null]</styleUrl>
						<LineString>
							<tessellate>1</tessellate>
							<altitudeMode>relativeToGround</altitudeMode>
							<coordinates>18.295502560810114,56.39283806860803,239473.68421052623 19.432569515712153,57.17844372541917,221052.6315789473							</coordinates>
						</LineString>
					</Placemark>
					<Placemark>
						<TimeSpan>
							<begin>2020-03-04</begin>
						</TimeSpan>
						<styleUrl>KmlStyle [strokeColor=java.awt.Color[r=50,g=250,b=50], strokeWidth=2.0, fillColor=null]</styleUrl>
						<LineString>
							<tessellate>1</tessellate>
							<altitudeMode>relativeToGround</altitudeMode>
							<coordinates>19.432569515712153,57.17844372541917,221052.6315789473 20.549441707909132,57.964770033313286,197368.42105263146							</coordinates>
						</LineString>
					</Placemark>
					<Placemark>
						<TimeSpan>
							<begin>2020-03-05</begin>
						</TimeSpan>
						<styleUrl>KmlStyle [strokeColor=java.awt.Color[r=50,g=250,b=50], strokeWidth=2.0, fillColor=null]</styleUrl>
						<LineString>
							<tessellate>1</tessellate>
							<altitudeMode>relativeToGround</altitudeMode>
							<coordinates>20.549441707909132,57.964770033313286,197368.42105263146 21.644645034954753,58.75194514322364,168421.05263157887							</coordinates>
						</LineString>
					</Placemark>
					<Placemark>
						<TimeSpan>
							<begin>2020-03-05</begin>
						</TimeSpan>
						<styleUrl>KmlStyle [strokeColor=java.awt.Color[r=50,g=250,b=50], strokeWidth=2.0, fillColor=null]</styleUrl>
						<LineString>
							<tessellate>1</tessellate>
							<altitudeMode>relativeToGround</altitudeMode>
							<coordinates>21.644645034954753,58.75194514322364,168421.05263157887 22.716493496839142,59.54015790837803,134210.52631578944							</coordinates>
						</LineString>
					</Placemark>
					<Placemark>
						<TimeSpan>
							<begin>2020-03-06</begin>
						</TimeSpan>
						<styleUrl>KmlStyle [strokeColor=java.awt.Color[r=50,g=250,b=50], strokeWidth=2.0, fillColor=null]</styleUrl>
						<LineString>
							<tessellate>1</tessellate>
							<altitudeMode>relativeToGround</altitudeMode>
							<coordinates>22.716493496839142,59.54015790837803,134210.52631578944 23.762885401804542,60.32971819579719,94736.84210526303							</coordinates>
						</LineString>
					</Placemark>
					<Placemark>
						<TimeSpan>
							<begin>2020-03-07</begin>
						</TimeSpan>
						<styleUrl>KmlStyle [strokeColor=java.awt.Color[r=50,g=250,b=50], strokeWidth=2.0, fillColor=null]</styleUrl>
						<LineString>
							<tessellate>1</tessellate>
							<altitudeMode>relativeToGround</altitudeMode>
							<coordinates>23.762885401804542,60.32971819579719,94736.84210526303 24.780682811176998,61.12123710972013,49999.99999999988							</coordinates>
						</LineString>
					</Placemark>
					<Placemark>
						<TimeSpan>
							<begin>2020-03-07</begin>
						</TimeSpan>
						<styleUrl>KmlStyle [strokeColor=java.awt.Color[r=50,g=250,b=50], strokeWidth=2.0, fillColor=null]</styleUrl>
						<LineString>
							<tessellate>1</tessellate>
							<altitudeMode>relativeToGround</altitudeMode>
							<coordinates>24.780682811176998,61.12123710972013,49999.99999999988 25.75,61.92,-2.3283064365386963E-10							</coordinates>
						</LineString>
					</Placemark>
				</Folder>
				<Folder>
					<name>England to Finland</name>
					<description></description>
					<Placemark>
						<TimeSpan>
							<begin>2020-02-27</begin>
						</TimeSpan>
						<styleUrl>KmlStyle [strokeColor=java.awt.Color[r=50,g=250,b=50], strokeWidth=2.0, fillColor=null]</styleUrl>
						<LineString>
							<tessellate>1</tessellate>
							<altitudeMode>relativeToGround</altitudeMode>
							<coordinates>1.17,52.35,0.0 2.512474765033787,52.82347180227747,50000.0							</coordinates>
						</LineString>
					</Placemark>
					<Placemark>
						<TimeSpan>
							<begin>2020-02-27</begin>
						</TimeSpan>
						<styleUrl>KmlStyle [strokeColor=java.awt.Color[r=50,g=250,b=50], strokeWidth=2.0, fillColor=null]</styleUrl>
						<LineString>
							<tessellate>1</tessellate>
							<altitudeMode>relativeToGround</altitudeMode>
							<coordinates>2.512474765033787,52.82347180227747,50000.0 3.845952588155183,53.29722918365968,94736.84210526316							</coordinates>
						</LineString>
					</Placemark>
					<Placemark>
						<TimeSpan>
							<begin>2020-02-27</begin>
						</TimeSpan>
						<styleUrl>KmlStyle [strokeColor=java.awt.Color[r=50,g=250,b=50], strokeWidth=2.0, fillColor=null]</styleUrl>
						<LineString>
							<tessellate>1</tessellate>
							<altitudeMode>relativeToGround</altitudeMode>
							<coordinates>3.845952588155183,53.29722918365968,94736.84210526316 5.170011370582356,53.77128749458128,134210.52631578947							</coordinates>
						</LineString>
					</Placemark>
					<Placemark>
						<TimeSpan>
							<begin>2020-02-27</begin>
						</TimeSpan>
						<styleUrl>KmlStyle [strokeColor=java.awt.Color[r=50,g=250,b=50], strokeWidth=2.0, fillColor=null]</styleUrl>
						<LineString>
							<tessellate>1</tessellate>
							<altitudeMode>relativeToGround</altitudeMode>
							<coordinates>5.170011370582356,53.77128749458128,134210.52631578947 6.484220880553101,54.24566359009218,168421.05263157893							</coordinates>
						</LineString>
					</Placemark>
					<Placemark>
						<TimeSpan>
							<begin>2020-02-28</begin>
						</TimeSpan>
						<styleUrl>KmlStyle [strokeColor=java.awt.Color[r=50,g=250,b=50], strokeWidth=2.0, fillColor=null]</styleUrl>
						<LineString>
							<tessellate>1</tessellate>
							<altitudeMode>relativeToGround</altitudeMode>
							<coordinates>6.484220880553101,54.24566359009218,168421.05263157893 7.788142383528083,54.72037611021152,197368.42105263154							</coordinates>
						</LineString>
					</Placemark>
					<Placemark>
						<TimeSpan>
							<begin>2020-02-28</begin>
						</TimeSpan>
						<styleUrl>KmlStyle [strokeColor=java.awt.Color[r=50,g=250,b=50], strokeWidth=2.0, fillColor=null]</styleUrl>
						<LineString>
							<tessellate>1</tessellate>
							<altitudeMode>relativeToGround</altitudeMode>
							<coordinates>7.788142383528083,54.72037611021152,197368.42105263154 9.081328144444106,55.19544583519201,221052.63157894736							</coordinates>
						</LineString>
					</Placemark>
					<Placemark>
						<TimeSpan>
							<begin>2020-02-28</begin>
						</TimeSpan>
						<styleUrl>KmlStyle [strokeColor=java.awt.Color[r=50,g=250,b=50], strokeWidth=2.0, fillColor=null]</styleUrl>
						<LineString>
							<tessellate>1</tessellate>
							<altitudeMode>relativeToGround</altitudeMode>
							<coordinates>9.081328144444106,55.19544583519201,221052.63157894736 10.36332074976876,55.670896142390085,239473.6842105263							</coordinates>
						</LineString>
					</Placemark>
					<Placemark>
						<TimeSpan>
							<begin>2020-02-29</begin>
						</TimeSpan>
						<styleUrl>KmlStyle [strokeColor=java.awt.Color[r=50,g=250,b=50], strokeWidth=2.0, fillColor=null]</styleUrl>
						<LineString>
							<tessellate>1</tessellate>
							<altitudeMode>relativeToGround</altitudeMode>
							<coordinates>10.36332074976876,55.670896142390085,239473.6842105263 11.633652172494282,56.14675360372825,252631.5789473684							</coordinates>
						</LineString>
					</Placemark>
					<Placemark>
						<TimeSpan>
							<begin>2020-02-29</begin>
						</TimeSpan>
						<styleUrl>KmlStyle [strokeColor=java.awt.Color[r=50,g=250,b=50], strokeWidth=2.0, fillColor=null]</styleUrl>
						<LineString>
							<tessellate>1</tessellate>
							<altitudeMode>relativeToGround</altitudeMode>
							<coordinates>11.633652172494282,56.14675360372825,252631.5789473684 12.89184246423495,56.623048782178984,260526.31578947365							</coordinates>
						</LineString>
					</Placemark>
					<Placemark>
						<TimeSpan>
							<begin>2020-02-29</begin>
						</TimeSpan>
						<styleUrl>KmlStyle [strokeColor=java.awt.Color[r=50,g=250,b=50], strokeWidth=2.0, fillColor=null]</styleUrl>
						<LineString>
							<tessellate>1</tessellate>
							<altitudeMode>relativeToGround</altitudeMode>
							<coordinates>12.89184246423495,56.623048782178984,260526.31578947365 14.13739789483832,57.0998173174901,263157.894736842							</coordinates>
						</LineString>
					</Placemark>
					<Placemark>
						<TimeSpan>
							<begin>2020-03-01</begin>
						</TimeSpan>
						<styleUrl>KmlStyle [strokeColor=java.awt.Color[r=50,g=250,b=50], strokeWidth=2.0, fillColor=null]</styleUrl>
						<LineString>
							<tessellate>1</tessellate>
							<altitudeMode>relativeToGround</altitudeMode>
							<coordinates>14.13739789483832,57.0998173174901,263157.894736842 15.369808251572069,57.57710144536536,260526.3157894736							</coordinates>
						</LineString>
					</Placemark>
					<Placemark>
						<TimeSpan>
							<begin>2020-03-01</begin>
						</TimeSpan>
						<styleUrl>KmlStyle [strokeColor=java.awt.Color[r=50,g=250,b=50], strokeWidth=2.0, fillColor=null]</styleUrl>
						<LineString>
							<tessellate>1</tessellate>
							<altitudeMode>relativeToGround</altitudeMode>
							<coordinates>15.369808251572069,57.57710144536536,260526.3157894736 16.588542817420386,58.05495219021118,252631.57894736837							</coordinates>
						</LineString>
					</Placemark>
					<Placemark>
						<TimeSpan>
							<begin>2020-03-01</begin>
						</TimeSpan>
						<styleUrl>KmlStyle [strokeColor=java.awt.Color[r=50,g=250,b=50], strokeWidth=2.0, fillColor=null]</styleUrl>
						<LineString>
							<tessellate>1</tessellate>
							<altitudeMode>relativeToGround</altitudeMode>
							<coordinates>16.588542817420386,58.05495219021118,252631.57894736837 17.79304418719512,58.53343265118284,239473.68421052623							</coordinates>
						</LineString>
					</Placemark>
					<Placemark>
						<TimeSpan>
							<begin>2020-03-02</begin>
						</TimeSpan>
						<styleUrl>KmlStyle [strokeColor=java.awt.Color[r=50,g=250,b=50], strokeWidth=2.0, fillColor=null]</styleUrl>
						<LineString>
							<tessellate>1</tessellate>
							<altitudeMode>relativeToGround</altitudeMode>
							<coordinates>17.79304418719512,58.53343265118284,239473.68421052623 18.982718358850178,59.0126231601107,221052.6315789473							</coordinates>
						</LineString>
					</Placemark>
					<Placemark>
						<TimeSpan>
							<begin>2020-03-02</begin>
						</TimeSpan>
						<styleUrl>KmlStyle [strokeColor=java.awt.Color[r=50,g=250,b=50], strokeWidth=2.0, fillColor=null]</styleUrl>
						<LineString>
							<tessellate>1</tessellate>
							<altitudeMode>relativeToGround</altitudeMode>
							<coordinates>18.982718358850178,59.0126231601107,221052.6315789473 20.156917975230495,59.49262986646345,197368.42105263146							</coordinates>
						</LineString>
					</Placemark>
					<Placemark>
						<TimeSpan>
							<begin>2020-03-02</begin>
						</TimeSpan>
						<styleUrl>KmlStyle [strokeColor=java.awt.Color[r=50,g=250,b=50], strokeWidth=2.0, fillColor=null]</styleUrl>
						<LineString>
							<tessellate>1</tessellate>
							<altitudeMode>relativeToGround</altitudeMode>
							<coordinates>20.156917975230495,59.49262986646345,197368.42105263146 21.314911843862074,59.97360016587401,168421.05263157887							</coordinates>
						</LineString>
					</Placemark>
					<Placemark>
						<TimeSpan>
							<begin>2020-03-03</begin>
						</TimeSpan>
						<styleUrl>KmlStyle [strokeColor=java.awt.Color[r=50,g=250,b=50], strokeWidth=2.0, fillColor=null]</styleUrl>
						<LineString>
							<tessellate>1</tessellate>
							<altitudeMode>relativeToGround</altitudeMode>
							<coordinates>21.314911843862074,59.97360016587401,168421.05263157887 22.455823560286436,60.455753500259476,134210.52631578944							</coordinates>
						</LineString>
					</Placemark>
					<Placemark>
						<TimeSpan>
							<begin>2020-03-03</begin>
						</TimeSpan>
						<styleUrl>KmlStyle [strokeColor=java.awt.Color[r=50,g=250,b=50], strokeWidth=2.0, fillColor=null]</styleUrl>
						<LineString>
							<tessellate>1</tessellate>
							<altitudeMode>relativeToGround</altitudeMode>
							<coordinates>22.455823560286436,60.455753500259476,134210.52631578944 23.57848773145817,60.939453069238894,94736.84210526303							</coordinates>
						</LineString>
					</Placemark>
					<Placemark>
						<TimeSpan>
							<begin>2020-03-03</begin>
						</TimeSpan>
						<styleUrl>KmlStyle [strokeColor=java.awt.Color[r=50,g=250,b=50], strokeWidth=2.0, fillColor=null]</styleUrl>
						<LineString>
							<tessellate>1</tessellate>
							<altitudeMode>relativeToGround</altitudeMode>
							<coordinates>23.57848773145817,60.939453069238894,94736.84210526303 24.681017858909776,61.42542041103546,49999.99999999988							</coordinates>
						</LineString>
					</Placemark>
					<Placemark>
						<TimeSpan>
							<begin>2020-03-03</begin>
						</TimeSpan>
						<styleUrl>KmlStyle [strokeColor=java.awt.Color[r=50,g=250,b=50], strokeWidth=2.0, fillColor=null]</styleUrl>
						<LineString>
							<tessellate>1</tessellate>
							<altitudeMode>relativeToGround</altitudeMode>
							<coordinates>24.681017858909776,61.42542041103546,49999.99999999988 25.75,61.92,-2.3283064365386963E-10							</coordinates>
						</LineString>
					</Placemark>
				</Folder>
				<Folder>
					<name>England to Italy</name>
					<description></description>
					<Placemark>
						<TimeSpan>
							<begin>2020-02-27</begin>
						</TimeSpan>
						<styleUrl>KmlStyle [strokeColor=java.awt.Color[r=50,g=250,b=50], strokeWidth=2.0, fillColor=null]</styleUrl>
						<LineString>
							<tessellate>1</tessellate>
							<altitudeMode>relativeToGround</altitudeMode>
							<coordinates>1.17,52.35,0.0 1.6702406777208154,51.82433713374655,50000.0							</coordinates>
						</LineString>
					</Placemark>
					<Placemark>
						<TimeSpan>
							<begin>2020-02-27</begin>
						</TimeSpan>
						<styleUrl>KmlStyle [strokeColor=java.awt.Color[r=50,g=250,b=50], strokeWidth=2.0, fillColor=null]</styleUrl>
						<LineString>
							<tessellate>1</tessellate>
							<altitudeMode>relativeToGround</altitudeMode>
							<coordinates>1.6702406777208154,51.82433713374655,50000.0 2.1783866040427484,51.29875353949669,94736.84210526316							</coordinates>
						</LineString>
					</Placemark>
					<Placemark>
						<TimeSpan>
							<begin>2020-02-27</begin>
						</TimeSpan>
						<styleUrl>KmlStyle [strokeColor=java.awt.Color[r=50,g=250,b=50], strokeWidth=2.0, fillColor=null]</styleUrl>
						<LineString>
							<tessellate>1</tessellate>
							<altitudeMode>relativeToGround</altitudeMode>
							<coordinates>2.1783866040427484,51.29875353949669,94736.84210526316 2.694342123436975,50.77325495461409,134210.52631578947							</coordinates>
						</LineString>
					</Placemark>
					<Placemark>
						<TimeSpan>
							<begin>2020-02-27</begin>
						</TimeSpan>
						<styleUrl>KmlStyle [strokeColor=java.awt.Color[r=50,g=250,b=50], strokeWidth=2.0, fillColor=null]</styleUrl>
						<LineString>
							<tessellate>1</tessellate>
							<altitudeMode>relativeToGround</altitudeMode>
							<coordinates>2.694342123436975,50.77325495461409,134210.52631578947 3.218008870125732,50.24784772352221,168421.05263157893							</coordinates>
						</LineString>
					</Placemark>
					<Placemark>
						<TimeSpan>
							<begin>2020-02-28</begin>
						</TimeSpan>
						<styleUrl>KmlStyle [strokeColor=java.awt.Color[r=50,g=250,b=50], strokeWidth=2.0, fillColor=null]</styleUrl>
						<LineString>
							<tessellate>1</tessellate>
							<altitudeMode>relativeToGround</altitudeMode>
							<coordinates>3.218008870125732,50.24784772352221,168421.05263157893 3.749286085670502,49.722538908783775,197368.42105263154							</coordinates>
						</LineString>
					</Placemark>
					<Placemark>
						<TimeSpan>
							<begin>2020-02-28</begin>
						</TimeSpan>
						<styleUrl>KmlStyle [strokeColor=java.awt.Color[r=50,g=250,b=50], strokeWidth=2.0, fillColor=null]</styleUrl>
						<LineString>
							<tessellate>1</tessellate>
							<altitudeMode>relativeToGround</altitudeMode>
							<coordinates>3.749286085670502,49.722538908783775,197368.42105263154 4.288070982296899,49.19733643199223,221052.63157894736							</coordinates>
						</LineString>
					</Placemark>
					<Placemark>
						<TimeSpan>
							<begin>2020-02-28</begin>
						</TimeSpan>
						<styleUrl>KmlStyle [strokeColor=java.awt.Color[r=50,g=250,b=50], strokeWidth=2.0, fillColor=null]</styleUrl>
						<LineString>
							<tessellate>1</tessellate>
							<altitudeMode>relativeToGround</altitudeMode>
							<coordinates>4.288070982296899,49.19733643199223,221052.63157894736 4.834259167741564,48.67224925514348,239473.6842105263							</coordinates>
						</LineString>
					</Placemark>
					<Placemark>
						<TimeSpan>
							<begin>2020-02-28</begin>
						</TimeSpan>
						<styleUrl>KmlStyle [strokeColor=java.awt.Color[r=50,g=250,b=50], strokeWidth=2.0, fillColor=null]</styleUrl>
						<LineString>
							<tessellate>1</tessellate>
							<altitudeMode>relativeToGround</altitudeMode>
							<coordinates>4.834259167741564,48.67224925514348,239473.6842105263 5.38774515482384,48.14728761808576,252631.5789473684							</coordinates>
						</LineString>
					</Placemark>
					<Placemark>
						<TimeSpan>
							<begin>2020-02-29</begin>
						</TimeSpan>
						<styleUrl>KmlStyle [strokeColor=java.awt.Color[r=50,g=250,b=50], strokeWidth=2.0, fillColor=null]</styleUrl>
						<LineString>
							<tessellate>1</tessellate>
							<altitudeMode>relativeToGround</altitudeMode>
							<coordinates>5.38774515482384,48.14728761808576,252631.5789473684 5.948422990678364,47.622463355455594,260526.31578947365							</coordinates>
						</LineString>
					</Placemark>
					<Placemark>
						<TimeSpan>
							<begin>2020-02-29</begin>
						</TimeSpan>
						<styleUrl>KmlStyle [strokeColor=java.awt.Color[r=50,g=250,b=50], strokeWidth=2.0, fillColor=null]</styleUrl>
						<LineString>
							<tessellate>1</tessellate>
							<altitudeMode>relativeToGround</altitudeMode>
							<coordinates>5.948422990678364,47.622463355455594,260526.31578947365 6.5161870597702185,47.09779032929143,263157.894736842							</coordinates>
						</LineString>
					</Placemark>
					<Placemark>
						<TimeSpan>
							<begin>2020-02-29</begin>
						</TimeSpan>
						<styleUrl>KmlStyle [strokeColor=java.awt.Color[r=50,g=250,b=50], strokeWidth=2.0, fillColor=null]</styleUrl>
						<LineString>
							<tessellate>1</tessellate>
							<altitudeMode>relativeToGround</altitudeMode>
							<coordinates>6.5161870597702185,47.09779032929143,263157.894736842 7.090933147413485,46.57328503526176,260526.3157894736							</coordinates>
						</LineString>
					</Placemark>
					<Placemark>
						<TimeSpan>
							<begin>2020-02-29</begin>
						</TimeSpan>
						<styleUrl>KmlStyle [strokeColor=java.awt.Color[r=50,g=250,b=50], strokeWidth=2.0, fillColor=null]</styleUrl>
						<LineString>
							<tessellate>1</tessellate>
							<altitudeMode>relativeToGround</altitudeMode>
							<coordinates>7.090933147413485,46.57328503526176,260526.3157894736 7.672559908437202,46.048967479119845,252631.57894736837							</coordinates>
						</LineString>
					</Placemark>
					<Placemark>
						<TimeSpan>
							<begin>2020-03-01</begin>
						</TimeSpan>
						<styleUrl>KmlStyle [strokeColor=java.awt.Color[r=50,g=250,b=50], strokeWidth=2.0, fillColor=null]</styleUrl>
						<LineString>
							<tessellate>1</tessellate>
							<altitudeMode>relativeToGround</altitudeMode>
							<coordinates>7.672559908437202,46.048967479119845,252631.57894736837 8.260970994213622,45.52486249255433,239473.68421052623							</coordinates>
						</LineString>
					</Placemark>
					<Placemark>
						<TimeSpan>
							<begin>2020-03-01</begin>
						</TimeSpan>
						<styleUrl>KmlStyle [strokeColor=java.awt.Color[r=50,g=250,b=50], strokeWidth=2.0, fillColor=null]</styleUrl>
						<LineString>
							<tessellate>1</tessellate>
							<altitudeMode>relativeToGround</altitudeMode>
							<coordinates>8.260970994213622,45.52486249255433,239473.68421052623 8.856078308324571,45.00100180280339,221052.6315789473							</coordinates>
						</LineString>
					</Placemark>
					<Placemark>
						<TimeSpan>
							<begin>2020-03-01</begin>
						</TimeSpan>
						<styleUrl>KmlStyle [strokeColor=java.awt.Color[r=50,g=250,b=50], strokeWidth=2.0, fillColor=null]</styleUrl>
						<LineString>
							<tessellate>1</tessellate>
							<altitudeMode>relativeToGround</altitudeMode>
							<coordinates>8.856078308324571,45.00100180280339,221052.6315789473 9.457807331308587,44.4774274851931,197368.42105263146							</coordinates>
						</LineString>
					</Placemark>
					<Placemark>
						<TimeSpan>
							<begin>2020-03-01</begin>
						</TimeSpan>
						<styleUrl>KmlStyle [strokeColor=java.awt.Color[r=50,g=250,b=50], strokeWidth=2.0, fillColor=null]</styleUrl>
						<LineString>
							<tessellate>1</tessellate>
							<altitudeMode>relativeToGround</altitudeMode>
							<coordinates>9.457807331308587,44.4774274851931,197368.42105263146 10.066106583034916,43.954198183777315,168421.05263157887							</coordinates>
						</LineString>
					</Placemark>
					<Placemark>
						<TimeSpan>
							<begin>2020-03-02</begin>
						</TimeSpan>
						<styleUrl>KmlStyle [strokeColor=java.awt.Color[r=50,g=250,b=50], strokeWidth=2.0, fillColor=null]</styleUrl>
						<LineString>
							<tessellate>1</tessellate>
							<altitudeMode>relativeToGround</altitudeMode>
							<coordinates>10.066106583034916,43.954198183777315,168421.05263157887 10.680966392790005,43.43140156583974,134210.52631578944							</coordinates>
						</LineString>
					</Placemark>
					<Placemark>
						<TimeSpan>
							<begin>2020-03-02</begin>
						</TimeSpan>
						<styleUrl>KmlStyle [strokeColor=java.awt.Color[r=50,g=250,b=50], strokeWidth=2.0, fillColor=null]</styleUrl>
						<LineString>
							<tessellate>1</tessellate>
							<altitudeMode>relativeToGround</altitudeMode>
							<coordinates>10.680966392790005,43.43140156583974,134210.52631578944 11.302462483395686,42.90918341693955,94736.84210526303							</coordinates>
						</LineString>
					</Placemark>
					<Placemark>
						<TimeSpan>
							<begin>2020-03-02</begin>
						</TimeSpan>
						<styleUrl>KmlStyle [strokeColor=java.awt.Color[r=50,g=250,b=50], strokeWidth=2.0, fillColor=null]</styleUrl>
						<LineString>
							<tessellate>1</tessellate>
							<altitudeMode>relativeToGround</altitudeMode>
							<coordinates>11.302462483395686,42.90918341693955,94736.84210526303 11.930886379609646,42.387835045503294,49999.99999999988							</coordinates>
						</LineString>
					</Placemark>
					<Placemark>
						<TimeSpan>
							<begin>2020-03-02</begin>
						</TimeSpan>
						<styleUrl>KmlStyle [strokeColor=java.awt.Color[r=50,g=250,b=50], strokeWidth=2.0, fillColor=null]</styleUrl>
						<LineString>
							<tessellate>1</tessellate>
							<altitudeMode>relativeToGround</altitudeMode>
							<coordinates>11.930886379609646,42.387835045503294,49999.99999999988 12.57,41.87,-2.3283064365386963E-10							</coordinates>
						</LineString>
					</Placemark>
				</Folder>
				<Folder>
					<name>France to Finland</name>
					<description></description>
					<Placemark>
						<TimeSpan>
							<begin>2020-02-25</begin>
						</TimeSpan>
						<styleUrl>KmlStyle [strokeColor=java.awt.Color[r=50,g=250,b=50], strokeWidth=2.0, fillColor=null]</styleUrl>
						<LineString>
							<tessellate>1</tessellate>
							<altitudeMode>relativeToGround</altitudeMode>
							<coordinates>2.21,46.22,0.0 3.506698971123552,47.00070775904781,50000.0							</coordinates>
						</LineString>
					</Placemark>
					<Placemark>
						<TimeSpan>
							<begin>2020-02-25</begin>
						</TimeSpan>
						<styleUrl>KmlStyle [strokeColor=java.awt.Color[r=50,g=250,b=50], strokeWidth=2.0, fillColor=null]</styleUrl>
						<LineString>
							<tessellate>1</tessellate>
							<altitudeMode>relativeToGround</altitudeMode>
							<coordinates>3.506698971123552,47.00070775904781,50000.0 4.796885279511705,47.78164014116721,94736.84210526316							</coordinates>
						</LineString>
					</Placemark>
					<Placemark>
						<TimeSpan>
							<begin>2020-02-25</begin>
						</TimeSpan>
						<styleUrl>KmlStyle [strokeColor=java.awt.Color[r=50,g=250,b=50], strokeWidth=2.0, fillColor=null]</styleUrl>
						<LineString>
							<tessellate>1</tessellate>
							<altitudeMode>relativeToGround</altitudeMode>
							<coordinates>4.796885279511705,47.78164014116721,94736.84210526316 6.0797136340604085,48.56281359944586,134210.52631578947							</coordinates>
						</LineString>
					</Placemark>
					<Placemark>
						<TimeSpan>
							<begin>2020-02-26</begin>
						</TimeSpan>
						<styleUrl>KmlStyle [strokeColor=java.awt.Color[r=50,g=250,b=50], strokeWidth=2.0, fillColor=null]</styleUrl>
						<LineString>
							<tessellate>1</tessellate>
							<altitudeMode>relativeToGround</altitudeMode>
							<coordinates>6.0797136340604085,48.56281359944586,134210.52631578947 7.354309656537034,49.344245910404595,168421.05263157893							</coordinates>
						</LineString>
					</Placemark>
					<Placemark>
						<TimeSpan>
							<begin>2020-02-26</begin>
						</TimeSpan>
						<styleUrl>KmlStyle [strokeColor=java.awt.Color[r=50,g=250,b=50], strokeWidth=2.0, fillColor=null]</styleUrl>
						<LineString>
							<tessellate>1</tessellate>
							<altitudeMode>relativeToGround</altitudeMode>
							<coordinates>7.354309656537034,49.344245910404595,168421.05263157893 8.619769298885986,50.125956406115634,197368.42105263154							</coordinates>
						</LineString>
					</Placemark>
					<Placemark>
						<TimeSpan>
							<begin>2020-02-26</begin>
						</TimeSpan>
						<styleUrl>KmlStyle [strokeColor=java.awt.Color[r=50,g=250,b=50], strokeWidth=2.0, fillColor=null]</styleUrl>
						<LineString>
							<tessellate>1</tessellate>
							<altitudeMode>relativeToGround</altitudeMode>
							<coordinates>8.619769298885986,50.125956406115634,197368.42105263154 9.875158183265123,50.90796626926589,221052.63157894736							</coordinates>
						</LineString>
					</Placemark>
					<Placemark>
						<TimeSpan>
							<begin>2020-02-27</begin>
						</TimeSpan>
						<styleUrl>KmlStyle [strokeColor=java.awt.Color[r=50,g=250,b=50], strokeWidth=2.0, fillColor=null]</styleUrl>
						<LineString>
							<tessellate>1</tessellate>
							<altitudeMode>relativeToGround</altitudeMode>
							<coordinates>9.875158183265123,50.90796626926589,221052.63157894736 11.119510806391796,51.6902989137261,239473.6842105263							</coordinates>
						</LineString>
					</Placemark>
					<Placemark>
						<TimeSpan>
							<begin>2020-02-27</begin>
						</TimeSpan>
						<styleUrl>KmlStyle [strokeColor=java.awt.Color[r=50,g=250,b=50], strokeWidth=2.0, fillColor=null]</styleUrl>
						<LineString>
							<tessellate>1</tessellate>
							<altitudeMode>relativeToGround</altitudeMode>
							<coordinates>11.119510806391796,51.6902989137261,239473.6842105263 12.351829516386081,52.47298048356942,252631.5789473684							</coordinates>
						</LineString>
					</Placemark>
					<Placemark>
						<TimeSpan>
							<begin>2020-02-27</begin>
						</TimeSpan>
						<styleUrl>KmlStyle [strokeColor=java.awt.Color[r=50,g=250,b=50], strokeWidth=2.0, fillColor=null]</styleUrl>
						<LineString>
							<tessellate>1</tessellate>
							<altitudeMode>relativeToGround</altitudeMode>
							<coordinates>12.351829516386081,52.47298048356942,252631.5789473684 13.57108311656662,53.256040519902726,260526.31578947365							</coordinates>
						</LineString>
					</Placemark>
					<Placemark>
						<TimeSpan>
							<begin>2020-02-28</begin>
						</TimeSpan>
						<styleUrl>KmlStyle [strokeColor=java.awt.Color[r=50,g=250,b=50], strokeWidth=2.0, fillColor=null]</styleUrl>
						<LineString>
							<tessellate>1</tessellate>
							<altitudeMode>relativeToGround</altitudeMode>
							<coordinates>13.57108311656662,53.256040519902726,260526.31578947365 14.77620486167399,54.039512871705234,263157.894736842							</coordinates>
						</LineString>
					</Placemark>
					<Placemark>
						<TimeSpan>
							<begin>2020-02-28</begin>
						</TimeSpan>
						<styleUrl>KmlStyle [strokeColor=java.awt.Color[r=50,g=250,b=50], strokeWidth=2.0, fillColor=null]</styleUrl>
						<LineString>
							<tessellate>1</tessellate>
							<altitudeMode>relativeToGround</altitudeMode>
							<coordinates>14.77620486167399,54.039512871705234,263157.894736842 15.966089459426753,54.82343697241877,260526.3157894736							</coordinates>
						</LineString>
					</Placemark>
					<Placemark>
						<TimeSpan>
							<begin>2020-02-29</begin>
						</TimeSpan>
						<styleUrl>KmlStyle [strokeColor=java.awt.Color[r=50,g=250,b=50], strokeWidth=2.0, fillColor=null]</styleUrl>
						<LineString>
							<tessellate>1</tessellate>
							<altitudeMode>relativeToGround</altitudeMode>
							<coordinates>15.966089459426753,54.82343697241877,260526.3157894736 17.139588417367907,55.6078596848882,252631.57894736837							</coordinates>
						</LineString>
					</Placemark>
					<Placemark>
						<TimeSpan>
							<begin>2020-02-29</begin>
						</TimeSpan>
						<styleUrl>KmlStyle [strokeColor=java.awt.Color[r=50,g=250,b=50], strokeWidth=2.0, fillColor=null]</styleUrl>
						<LineString>
							<tessellate>1</tessellate>
							<altitudeMode>relativeToGround</altitudeMode>
							<coordinates>17.139588417367907,55.6078596848882,252631.57894736837 18.295502560810114,56.39283806860803,239473.68421052623							</coordinates>
						</LineString>
					</Placemark>
					<Placemark>
						<TimeSpan>
							<begin>2020-02-29</begin>
						</TimeSpan>
						<styleUrl>KmlStyle [strokeColor=java.awt.Color[r=50,g=250,b=50], strokeWidth=2.0, fillColor=null]</styleUrl>
						<LineString>
							<tessellate>1</tessellate>
							<altitudeMode>relativeToGround</altitudeMode>
							<coordinates>18.295502560810114,56.39283806860803,239473.68421052623 19.432569515712153,57.17844372541917,221052.6315789473							</coordinates>
						</LineString>
					</Placemark>
					<Placemark>
						<TimeSpan>
							<begin>2020-03-01</begin>
						</TimeSpan>
						<styleUrl>KmlStyle [strokeColor=java.awt.Color[r=50,g=250,b=50], strokeWidth=2.0, fillColor=null]</styleUrl>
						<LineString>
							<tessellate>1</tessellate>
							<altitudeMode>relativeToGround</altitudeMode>
							<coordinates>19.432569515712153,57.17844372541917,221052.6315789473 20.549441707909132,57.964770033313286,197368.42105263146							</coordinates>
						</LineString>
					</Placemark>
					<Placemark>
						<TimeSpan>
							<begin>2020-03-01</begin>
						</TimeSpan>
						<styleUrl>KmlStyle [strokeColor=java.awt.Color[r=50,g=250,b=50], strokeWidth=2.0, fillColor=null]</styleUrl>
						<LineString>
							<tessellate>1</tessellate>
							<altitudeMode>relativeToGround</altitudeMode>
							<coordinates>20.549441707909132,57.964770033313286,197368.42105263146 21.644645034954753,58.75194514322364,168421.05263157887							</coordinates>
						</LineString>
					</Placemark>
					<Placemark>
						<TimeSpan>
							<begin>2020-03-01</begin>
						</TimeSpan>
						<styleUrl>KmlStyle [strokeColor=java.awt.Color[r=50,g=250,b=50], strokeWidth=2.0, fillColor=null]</styleUrl>
						<LineString>
							<tessellate>1</tessellate>
							<altitudeMode>relativeToGround</altitudeMode>
							<coordinates>21.644645034954753,58.75194514322364,168421.05263157887 22.716493496839142,59.54015790837803,134210.52631578944							</coordinates>
						</LineString>
					</Placemark>
					<Placemark>
						<TimeSpan>
							<begin>2020-03-02</begin>
						</TimeSpan>
						<styleUrl>KmlStyle [strokeColor=java.awt.Color[r=50,g=250,b=50], strokeWidth=2.0, fillColor=null]</styleUrl>
						<LineString>
							<tessellate>1</tessellate>
							<altitudeMode>relativeToGround</altitudeMode>
							<coordinates>22.716493496839142,59.54015790837803,134210.52631578944 23.762885401804542,60.32971819579719,94736.84210526303							</coordinates>
						</LineString>
					</Placemark>
					<Placemark>
						<TimeSpan>
							<begin>2020-03-02</begin>
						</TimeSpan>
						<styleUrl>KmlStyle [strokeColor=java.awt.Color[r=50,g=250,b=50], strokeWidth=2.0, fillColor=null]</styleUrl>
						<LineString>
							<tessellate>1</tessellate>
							<altitudeMode>relativeToGround</altitudeMode>
							<coordinates>23.762885401804542,60.32971819579719,94736.84210526303 24.780682811176998,61.12123710972013,49999.99999999988							</coordinates>
						</LineString>
					</Placemark>
					<Placemark>
						<TimeSpan>
							<begin>2020-03-02</begin>
						</TimeSpan>
						<styleUrl>KmlStyle [strokeColor=java.awt.Color[r=50,g=250,b=50], strokeWidth=2.0, fillColor=null]</styleUrl>
						<LineString>
							<tessellate>1</tessellate>
							<altitudeMode>relativeToGround</altitudeMode>
							<coordinates>24.780682811176998,61.12123710972013,49999.99999999988 25.75,61.92,-2.3283064365386963E-10							</coordinates>
						</LineString>
					</Placemark>
				</Folder>
				<Folder>
					<name>France to Spain</name>
					<description></description>
					<Placemark>
						<TimeSpan>
							<begin>2020-02-21</begin>
						</TimeSpan>
						<styleUrl>KmlStyle [strokeColor=java.awt.Color[r=50,g=250,b=50], strokeWidth=2.0, fillColor=null]</styleUrl>
						<LineString>
							<tessellate>1</tessellate>
							<altitudeMode>relativeToGround</altitudeMode>
							<coordinates>2.21,46.22,0.0 1.9281767883229666,45.931576149419556,50000.0							</coordinates>
						</LineString>
					</Placemark>
					<Placemark>
						<TimeSpan>
							<begin>2020-02-21</begin>
						</TimeSpan>
						<styleUrl>KmlStyle [strokeColor=java.awt.Color[r=50,g=250,b=50], strokeWidth=2.0, fillColor=null]</styleUrl>
						<LineString>
							<tessellate>1</tessellate>
							<altitudeMode>relativeToGround</altitudeMode>
							<coordinates>1.9281767883229666,45.931576149419556,50000.0 1.6445680576042179,45.64317433159131,94736.84210526316							</coordinates>
						</LineString>
					</Placemark>
					<Placemark>
						<TimeSpan>
							<begin>2020-02-22</begin>
						</TimeSpan>
						<styleUrl>KmlStyle [strokeColor=java.awt.Color[r=50,g=250,b=50], strokeWidth=2.0, fillColor=null]</styleUrl>
						<LineString>
							<tessellate>1</tessellate>
							<altitudeMode>relativeToGround</altitudeMode>
							<coordinates>1.6445680576042179,45.64317433159131,94736.84210526316 1.3591908668443724,45.35479583596133,134210.52631578947							</coordinates>
						</LineString>
					</Placemark>
					<Placemark>
						<TimeSpan>
							<begin>2020-02-23</begin>
						</TimeSpan>
						<styleUrl>KmlStyle [strokeColor=java.awt.Color[r=50,g=250,b=50], strokeWidth=2.0, fillColor=null]</styleUrl>
						<LineString>
							<tessellate>1</tessellate>
							<altitudeMode>relativeToGround</altitudeMode>
							<coordinates>1.3591908668443724,45.35479583596133,134210.52631578947 1.072062220140739,45.066442097143984,168421.05263157893							</coordinates>
						</LineString>
					</Placemark>
					<Placemark>
						<TimeSpan>
							<begin>2020-02-24</begin>
						</TimeSpan>
						<styleUrl>KmlStyle [strokeColor=java.awt.Color[r=50,g=250,b=50], strokeWidth=2.0, fillColor=null]</styleUrl>
						<LineString>
							<tessellate>1</tessellate>
							<altitudeMode>relativeToGround</altitudeMode>
							<coordinates>1.072062220140739,45.066442097143984,168421.05263157893 0.7831990169579087,44.77811472211096,197368.42105263154							</coordinates>
						</LineString>
					</Placemark>
					<Placemark>
						<TimeSpan>
							<begin>2020-02-25</begin>
						</TimeSpan>
						<styleUrl>KmlStyle [strokeColor=java.awt.Color[r=50,g=250,b=50], strokeWidth=2.0, fillColor=null]</styleUrl>
						<LineString>
							<tessellate>1</tessellate>
							<altitudeMode>relativeToGround</altitudeMode>
							<coordinates>0.7831990169579087,44.77811472211096,197368.42105263154 0.49261799078834095,44.48981552464175,221052.63157894736							</coordinates>
						</LineString>
					</Placemark>
					<Placemark>
						<TimeSpan>
							<begin>2020-02-26</begin>
						</TimeSpan>
						<styleUrl>KmlStyle [strokeColor=java.awt.Color[r=50,g=250,b=50], strokeWidth=2.0, fillColor=null]</styleUrl>
						<LineString>
							<tessellate>1</tessellate>
							<altitudeMode>relativeToGround</altitudeMode>
							<coordinates>0.49261799078834095,44.48981552464175,221052.63157894736 0.20033563205541277,44.20154656963098,239473.6842105263							</coordinates>
						</LineString>
					</Placemark>
					<Placemark>
						<TimeSpan>
							<begin>2020-02-27</begin>
						</TimeSpan>
						<styleUrl>KmlStyle [strokeColor=java.awt.Color[r=50,g=250,b=50], strokeWidth=2.0, fillColor=null]</styleUrl>
						<LineString>
							<tessellate>1</tessellate>
							<altitudeMode>relativeToGround</altitudeMode>
							<coordinates>0.20033563205541277,44.20154656963098,239473.6842105263 -0.0936319108040712,43.91331023104709,252631.5789473684							</coordinates>
						</LineString>
					</Placemark>
					<Placemark>
						<TimeSpan>
							<begin>2020-02-28</begin>
						</TimeSpan>
						<styleUrl>KmlStyle [strokeColor=java.awt.Color[r=50,g=250,b=50], strokeWidth=2.0, fillColor=null]</styleUrl>
						<LineString>
							<tessellate>1</tessellate>
							<altitudeMode>relativeToGround</altitudeMode>
							<coordinates>-0.0936319108040712,43.91331023104709,252631.5789473684 -0.3892689611700188,43.62510926923517,260526.31578947365							</coordinates>
						</LineString>
					</Placemark>
					<Placemark>
						<TimeSpan>
							<begin>2020-02-29</begin>
						</TimeSpan>
						<styleUrl>KmlStyle [strokeColor=java.awt.Color[r=50,g=250,b=50], strokeWidth=2.0, fillColor=null]</styleUrl>
						<LineString>
							<tessellate>1</tessellate>
							<altitudeMode>relativeToGround</altitudeMode>
							<coordinates>-0.3892689611700188,43.62510926923517,260526.31578947365 -0.6865604890310385,43.33694693636415,263157.894736842							</coordinates>
						</LineString>
					</Placemark>
					<Placemark>
						<TimeSpan>
							<begin>2020-02-29</begin>
						</TimeSpan>
						<styleUrl>KmlStyle [strokeColor=java.awt.Color[r=50,g=250,b=50], strokeWidth=2.0, fillColor=null]</styleUrl>
						<LineString>
							<tessellate>1</tessellate>
							<altitudeMode>relativeToGround</altitudeMode>
							<coordinates>-0.6865604890310385,43.33694693636415,263157.894736842 -0.9854923532128373,43.04882712410275,260526.3157894736							</coordinates>
						</LineString>
					</Placemark>
					<Placemark>
						<TimeSpan>
							<begin>2020-03-01</begin>
						</TimeSpan>
						<styleUrl>KmlStyle [strokeColor=java.awt.Color[r=50,g=250,b=50], strokeWidth=2.0, fillColor=null]</styleUrl>
						<LineString>
							<tessellate>1</tessellate>
							<altitudeMode>relativeToGround</altitudeMode>
							<coordinates>-0.9854923532128373,43.04882712410275,260526.3157894736 -1.2860516484920514,42.76075457700425,252631.57894736837							</coordinates>
						</LineString>
					</Placemark>
					<Placemark>
						<TimeSpan>
							<begin>2020-03-02</begin>
						</TimeSpan>
						<styleUrl>KmlStyle [strokeColor=java.awt.Color[r=50,g=250,b=50], strokeWidth=2.0, fillColor=null]</styleUrl>
						<LineString>
							<tessellate>1</tessellate>
							<altitudeMode>relativeToGround</altitudeMode>
							<coordinates>-1.2860516484920514,42.76075457700425,252631.57894736837 -1.5882272231178851,42.472735212703306,239473.68421052623							</coordinates>
						</LineString>
					</Placemark>
					<Placemark>
						<TimeSpan>
							<begin>2020-03-03</begin>
						</TimeSpan>
						<styleUrl>KmlStyle [strokeColor=java.awt.Color[r=50,g=250,b=50], strokeWidth=2.0, fillColor=null]</styleUrl>
						<LineString>
							<tessellate>1</tessellate>
							<altitudeMode>relativeToGround</altitudeMode>
							<coordinates>-1.5882272231178851,42.472735212703306,239473.68421052623 -1.89201048839681,42.18477662528398,221052.6315789473							</coordinates>
						</LineString>
					</Placemark>
					<Placemark>
						<TimeSpan>
							<begin>2020-03-04</begin>
						</TimeSpan>
						<styleUrl>KmlStyle [strokeColor=java.awt.Color[r=50,g=250,b=50], strokeWidth=2.0, fillColor=null]</styleUrl>
						<LineString>
							<tessellate>1</tessellate>
							<altitudeMode>relativeToGround</altitudeMode>
							<coordinates>-1.89201048839681,42.18477662528398,221052.6315789473 -2.1973967635992206,41.89688892459177,197368.42105263146							</coordinates>
						</LineString>
					</Placemark>
					<Placemark>
						<TimeSpan>
							<begin>2020-03-05</begin>
						</TimeSpan>
						<styleUrl>KmlStyle [strokeColor=java.awt.Color[r=50,g=250,b=50], strokeWidth=2.0, fillColor=null]</styleUrl>
						<LineString>
							<tessellate>1</tessellate>
							<altitudeMode>relativeToGround</altitudeMode>
							<coordinates>-2.1973967635992206,41.89688892459177,197368.42105263146 -2.504387691237547,41.609086247720285,168421.05263157887							</coordinates>
						</LineString>
					</Placemark>
					<Placemark>
						<TimeSpan>
							<begin>2020-03-06</begin>
						</TimeSpan>
						<styleUrl>KmlStyle [strokeColor=java.awt.Color[r=50,g=250,b=50], strokeWidth=2.0, fillColor=null]</styleUrl>
						<LineString>
							<tessellate>1</tessellate>
							<altitudeMode>relativeToGround</altitudeMode>
							<coordinates>-2.504387691237547,41.609086247720285,168421.05263157887 -2.81299606005805,41.321389783607145,134210.52631578944							</coordinates>
						</LineString>
					</Placemark>
					<Placemark>
						<TimeSpan>
							<begin>2020-03-07</begin>
						</TimeSpan>
						<styleUrl>KmlStyle [strokeColor=java.awt.Color[r=50,g=250,b=50], strokeWidth=2.0, fillColor=null]</styleUrl>
						<LineString>
							<tessellate>1</tessellate>
							<altitudeMode>relativeToGround</altitudeMode>
							<coordinates>-2.81299606005805,41.321389783607145,134210.52631578944 -3.1232570469564243,41.03383483473984,94736.84210526303							</coordinates>
						</LineString>
					</Placemark>
					<Placemark>
						<TimeSpan>
							<begin>2020-03-08</begin>
						</TimeSpan>
						<styleUrl>KmlStyle [strokeColor=java.awt.Color[r=50,g=250,b=50], strokeWidth=2.0, fillColor=null]</styleUrl>
						<LineString>
							<tessellate>1</tessellate>
							<altitudeMode>relativeToGround</altitudeMode>
							<coordinates>-3.1232570469564243,41.03383483473984,94736.84210526303 -3.4352619195930667,40.74649201735461,49999.99999999988							</coordinates>
						</LineString>
					</Placemark>
					<Placemark>
						<TimeSpan>
							<begin>2020-03-08</begin>
						</TimeSpan>
						<styleUrl>KmlStyle [strokeColor=java.awt.Color[r=50,g=250,b=50], strokeWidth=2.0, fillColor=null]</styleUrl>
						<LineString>
							<tessellate>1</tessellate>
							<altitudeMode>relativeToGround</altitudeMode>
							<coordinates>-3.4352619195930667,40.74649201735461,49999.99999999988 -3.75,40.46,-2.3283064365386963E-10							</coordinates>
						</LineString>
					</Placemark>
				</Folder>
				<Folder>
					<name>England to France</name>
					<description></description>
					<Placemark>
						<TimeSpan>
							<begin>2020-02-29</begin>
						</TimeSpan>
						<styleUrl>KmlStyle [strokeColor=java.awt.Color[r=50,g=250,b=50], strokeWidth=2.0, fillColor=null]</styleUrl>
						<LineString>
							<tessellate>1</tessellate>
							<altitudeMode>relativeToGround</altitudeMode>
							<coordinates>1.17,52.35,0.0 1.2182857204827955,52.04348713884138,50000.0							</coordinates>
						</LineString>
					</Placemark>
					<Placemark>
						<TimeSpan>
							<begin>2020-02-29</begin>
						</TimeSpan>
						<styleUrl>KmlStyle [strokeColor=java.awt.Color[r=50,g=250,b=50], strokeWidth=2.0, fillColor=null]</styleUrl>
						<LineString>
							<tessellate>1</tessellate>
							<altitudeMode>relativeToGround</altitudeMode>
							<coordinates>1.2182857204827955,52.04348713884138,50000.0 1.2669797971409043,51.736974914791844,94736.84210526316							</coordinates>
						</LineString>
					</Placemark>
					<Placemark>
						<TimeSpan>
							<begin>2020-02-29</begin>
						</TimeSpan>
						<styleUrl>KmlStyle [strokeColor=java.awt.Color[r=50,g=250,b=50], strokeWidth=2.0, fillColor=null]</styleUrl>
						<LineString>
							<tessellate>1</tessellate>
							<altitudeMode>relativeToGround</altitudeMode>
							<coordinates>1.2669797971409043,51.736974914791844,94736.84210526316 1.3160786179871002,51.43046336875054,134210.52631578947							</coordinates>
						</LineString>
					</Placemark>
					<Placemark>
						<TimeSpan>
							<begin>2020-02-29</begin>
						</TimeSpan>
						<styleUrl>KmlStyle [strokeColor=java.awt.Color[r=50,g=250,b=50], strokeWidth=2.0, fillColor=null]</styleUrl>
						<LineString>
							<tessellate>1</tessellate>
							<altitudeMode>relativeToGround</altitudeMode>
							<coordinates>1.3160786179871002,51.43046336875054,134210.52631578947 1.365578570145863,51.123952546227244,168421.05263157893							</coordinates>
						</LineString>
					</Placemark>
					<Placemark>
						<TimeSpan>
							<begin>2020-02-29</begin>
						</TimeSpan>
						<styleUrl>KmlStyle [strokeColor=java.awt.Color[r=50,g=250,b=50], strokeWidth=2.0, fillColor=null]</styleUrl>
						<LineString>
							<tessellate>1</tessellate>
							<altitudeMode>relativeToGround</altitudeMode>
							<coordinates>1.365578570145863,51.123952546227244,168421.05263157893 1.415476052143833,50.81744249820416,197368.42105263154							</coordinates>
						</LineString>
					</Placemark>
					<Placemark>
						<TimeSpan>
							<begin>2020-02-29</begin>
						</TimeSpan>
						<styleUrl>KmlStyle [strokeColor=java.awt.Color[r=50,g=250,b=50], strokeWidth=2.0, fillColor=null]</styleUrl>
						<LineString>
							<tessellate>1</tessellate>
							<altitudeMode>relativeToGround</altitudeMode>
							<coordinates>1.415476052143833,50.81744249820416,197368.42105263154 1.4657674889213186,50.51093328222782,221052.63157894736							</coordinates>
						</LineString>
					</Placemark>
					<Placemark>
						<TimeSpan>
							<begin>2020-02-29</begin>
						</TimeSpan>
						<styleUrl>KmlStyle [strokeColor=java.awt.Color[r=50,g=250,b=50], strokeWidth=2.0, fillColor=null]</styleUrl>
						<LineString>
							<tessellate>1</tessellate>
							<altitudeMode>relativeToGround</altitudeMode>
							<coordinates>1.4657674889213186,50.51093328222782,221052.63157894736 1.5164493505354826,50.2044249638136,239473.6842105263							</coordinates>
						</LineString>
					</Placemark>
					<Placemark>
						<TimeSpan>
							<begin>2020-03-01</begin>
						</TimeSpan>
						<styleUrl>KmlStyle [strokeColor=java.awt.Color[r=50,g=250,b=50], strokeWidth=2.0, fillColor=null]</styleUrl>
						<LineString>
							<tessellate>1</tessellate>
							<altitudeMode>relativeToGround</altitudeMode>
							<coordinates>1.5164493505354826,50.2044249638136,239473.6842105263 1.5675181759755223,49.89791761828322,252631.5789473684							</coordinates>
						</LineString>
					</Placemark>
					<Placemark>
						<TimeSpan>
							<begin>2020-03-01</begin>
						</TimeSpan>
						<styleUrl>KmlStyle [strokeColor=java.awt.Color[r=50,g=250,b=50], strokeWidth=2.0, fillColor=null]</styleUrl>
						<LineString>
							<tessellate>1</tessellate>
							<altitudeMode>relativeToGround</altitudeMode>
							<coordinates>1.5675181759755223,49.89791761828322,252631.5789473684 1.6189706042148577,49.591411333215724,260526.31578947365							</coordinates>
						</LineString>
					</Placemark>
					<Placemark>
						<TimeSpan>
							<begin>2020-03-01</begin>
						</TimeSpan>
						<styleUrl>KmlStyle [strokeColor=java.awt.Color[r=50,g=250,b=50], strokeWidth=2.0, fillColor=null]</styleUrl>
						<LineString>
							<tessellate>1</tessellate>
							<altitudeMode>relativeToGround</altitudeMode>
							<coordinates>1.6189706042148577,49.591411333215724,260526.31578947365 1.6708034157873413,49.284906211791146,263157.894736842							</coordinates>
						</LineString>
					</Placemark>
					<Placemark>
						<TimeSpan>
							<begin>2020-03-01</begin>
						</TimeSpan>
						<styleUrl>KmlStyle [strokeColor=java.awt.Color[r=50,g=250,b=50], strokeWidth=2.0, fillColor=null]</styleUrl>
						<LineString>
							<tessellate>1</tessellate>
							<altitudeMode>relativeToGround</altitudeMode>
							<coordinates>1.6708034157873413,49.284906211791146,263157.894736842 1.7230135901386139,48.97840237747382,260526.3157894736							</coordinates>
						</LineString>
					</Placemark>
					<Placemark>
						<TimeSpan>
							<begin>2020-03-01</begin>
						</TimeSpan>
						<styleUrl>KmlStyle [strokeColor=java.awt.Color[r=50,g=250,b=50], strokeWidth=2.0, fillColor=null]</styleUrl>
						<LineString>
							<tessellate>1</tessellate>
							<altitudeMode>relativeToGround</altitudeMode>
							<coordinates>1.7230135901386139,48.97840237747382,260526.3157894736 1.7755983875014187,48.67189998078021,252631.57894736837							</coordinates>
						</LineString>
					</Placemark>
					<Placemark>
						<TimeSpan>
							<begin>2020-03-01</begin>
						</TimeSpan>
						<styleUrl>KmlStyle [strokeColor=java.awt.Color[r=50,g=250,b=50], strokeWidth=2.0, fillColor=null]</styleUrl>
						<LineString>
							<tessellate>1</tessellate>
							<altitudeMode>relativeToGround</altitudeMode>
							<coordinates>1.7755983875014187,48.67189998078021,252631.57894736837 1.8285554705906464,48.365399209435715,239473.68421052623							</coordinates>
						</LineString>
					</Placemark>
					<Placemark>
						<TimeSpan>
							<begin>2020-03-02</begin>
						</TimeSpan>
						<styleUrl>KmlStyle [strokeColor=java.awt.Color[r=50,g=250,b=50], strokeWidth=2.0, fillColor=null]</styleUrl>
						<LineString>
							<tessellate>1</tessellate>
							<altitudeMode>relativeToGround</altitudeMode>
							<coordinates>1.8285554705906464,48.365399209435715,239473.68421052623 1.8818830945044325,48.05890030434381,221052.6315789473							</coordinates>
						</LineString>
					</Placemark>
					<Placemark>
						<TimeSpan>
							<begin>2020-03-02</begin>
						</TimeSpan>
						<styleUrl>KmlStyle [strokeColor=java.awt.Color[r=50,g=250,b=50], strokeWidth=2.0, fillColor=null]</styleUrl>
						<LineString>
							<tessellate>1</tessellate>
							<altitudeMode>relativeToGround</altitudeMode>
							<coordinates>1.8818830945044325,48.05890030434381,221052.6315789473 1.93558042155887,47.75240358621641,197368.42105263146							</coordinates>
						</LineString>
					</Placemark>
					<Placemark>
						<TimeSpan>
							<begin>2020-03-02</begin>
						</TimeSpan>
						<styleUrl>KmlStyle [strokeColor=java.awt.Color[r=50,g=250,b=50], strokeWidth=2.0, fillColor=null]</styleUrl>
						<LineString>
							<tessellate>1</tessellate>
							<altitudeMode>relativeToGround</altitudeMode>
							<coordinates>1.93558042155887,47.75240358621641,197368.42105263146 1.9896480857576886,47.44590950353901,168421.05263157887							</coordinates>
						</LineString>
					</Placemark>
					<Placemark>
						<TimeSpan>
							<begin>2020-03-02</begin>
						</TimeSpan>
						<styleUrl>KmlStyle [strokeColor=java.awt.Color[r=50,g=250,b=50], strokeWidth=2.0, fillColor=null]</styleUrl>
						<LineString>
							<tessellate>1</tessellate>
							<altitudeMode>relativeToGround</altitudeMode>
							<coordinates>1.9896480857576886,47.44590950353901,168421.05263157887 2.0440893184131514,47.13941872856826,134210.52631578944							</coordinates>
						</LineString>
					</Placemark>
					<Placemark>
						<TimeSpan>
							<begin>2020-03-02</begin>
						</TimeSpan>
						<styleUrl>KmlStyle [strokeColor=java.awt.Color[r=50,g=250,b=50], strokeWidth=2.0, fillColor=null]</styleUrl>
						<LineString>
							<tessellate>1</tessellate>
							<altitudeMode>relativeToGround</altitudeMode>
							<coordinates>2.0440893184131514,47.13941872856826,134210.52631578944 2.098912568762304,46.832932381506275,94736.84210526303							</coordinates>
						</LineString>
					</Placemark>
					<Placemark>
						<TimeSpan>
							<begin>2020-03-02</begin>
						</TimeSpan>
						<styleUrl>KmlStyle [strokeColor=java.awt.Color[r=50,g=250,b=50], strokeWidth=2.0, fillColor=null]</styleUrl>
						<LineString>
							<tessellate>1</tessellate>
							<altitudeMode>relativeToGround</altitudeMode>
							<coordinates>2.098912568762304,46.832932381506275,94736.84210526303 2.1541393522543424,46.526452703651174,49999.99999999988							</coordinates>
						</LineString>
					</Placemark>
					<Placemark>
						<TimeSpan>
							<begin>2020-03-02</begin>
						</TimeSpan>
						<styleUrl>KmlStyle [strokeColor=java.awt.Color[r=50,g=250,b=50], strokeWidth=2.0, fillColor=null]</styleUrl>
						<LineString>
							<tessellate>1</tessellate>
							<altitudeMode>relativeToGround</altitudeMode>
							<coordinates>2.1541393522543424,46.526452703651174,49999.99999999988 2.21,46.22,-2.3283064365386963E-10							</coordinates>
						</LineString>
					</Placemark>
				</Folder>
				<Folder>
					<name>England to Germany</name>
					<description></description>
					<Placemark>
						<TimeSpan>
							<begin>2020-02-20</begin>
						</TimeSpan>
						<styleUrl>KmlStyle [strokeColor=java.awt.Color[r=50,g=250,b=50], strokeWidth=2.0, fillColor=null]</styleUrl>
						<LineString>
							<tessellate>1</tessellate>
							<altitudeMode>relativeToGround</altitudeMode>
							<coordinates>1.17,52.35,0.0 1.6277555000221298,52.29006866336701,50000.0							</coordinates>
						</LineString>
					</Placemark>
					<Placemark>
						<TimeSpan>
							<begin>2020-02-20</begin>
						</TimeSpan>
						<styleUrl>KmlStyle [strokeColor=java.awt.Color[r=50,g=250,b=50], strokeWidth=2.0, fillColor=null]</styleUrl>
						<LineString>
							<tessellate>1</tessellate>
							<altitudeMode>relativeToGround</altitudeMode>
							<coordinates>1.6277555000221298,52.29006866336701,50000.0 2.0861680270164307,52.23018578625817,94736.84210526316							</coordinates>
						</LineString>
					</Placemark>
					<Placemark>
						<TimeSpan>
							<begin>2020-02-20</begin>
						</TimeSpan>
						<styleUrl>KmlStyle [strokeColor=java.awt.Color[r=50,g=250,b=50], strokeWidth=2.0, fillColor=null]</styleUrl>
						<LineString>
							<tessellate>1</tessellate>
							<altitudeMode>relativeToGround</altitudeMode>
							<coordinates>2.0861680270164307,52.23018578625817,94736.84210526316 2.545236153131837,52.17035412374455,134210.52631578947							</coordinates>
						</LineString>
					</Placemark>
					<Placemark>
						<TimeSpan>
							<begin>2020-02-20</begin>
						</TimeSpan>
						<styleUrl>KmlStyle [strokeColor=java.awt.Color[r=50,g=250,b=50], strokeWidth=2.0, fillColor=null]</styleUrl>
						<LineString>
							<tessellate>1</tessellate>
							<altitudeMode>relativeToGround</altitudeMode>
							<coordinates>2.545236153131837,52.17035412374455,134210.52631578947 3.004958524020483,52.11057675448383,168421.05263157893							</coordinates>
						</LineString>
					</Placemark>
					<Placemark>
						<TimeSpan>
							<begin>2020-02-21</begin>
						</TimeSpan>
						<styleUrl>KmlStyle [strokeColor=java.awt.Color[r=50,g=250,b=50], strokeWidth=2.0, fillColor=null]</styleUrl>
						<LineString>
							<tessellate>1</tessellate>
							<altitudeMode>relativeToGround</altitudeMode>
							<coordinates>3.004958524020483,52.11057675448383,168421.05263157893 3.4653338745088087,52.05085714141558,197368.42105263154							</coordinates>
						</LineString>
					</Placemark>
					<Placemark>
						<TimeSpan>
							<begin>2020-02-21</begin>
						</TimeSpan>
						<styleUrl>KmlStyle [strokeColor=java.awt.Color[r=50,g=250,b=50], strokeWidth=2.0, fillColor=null]</styleUrl>
						<LineString>
							<tessellate>1</tessellate>
							<altitudeMode>relativeToGround</altitudeMode>
							<coordinates>3.4653338745088087,52.05085714141558,197368.42105263154 3.9263610486440115,51.991199208646734,221052.63157894736							</coordinates>
						</LineString>
					</Placemark>
					<Placemark>
						<TimeSpan>
							<begin>2020-02-21</begin>
						</TimeSpan>
						<styleUrl>KmlStyle [strokeColor=java.awt.Color[r=50,g=250,b=50], strokeWidth=2.0, fillColor=null]</styleUrl>
						<LineString>
							<tessellate>1</tessellate>
							<altitudeMode>relativeToGround</altitudeMode>
							<coordinates>3.9263610486440115,51.991199208646734,221052.63157894736 4.388039025723296,51.931607440311225,239473.6842105263							</coordinates>
						</LineString>
					</Placemark>
					<Placemark>
						<TimeSpan>
							<begin>2020-02-21</begin>
						</TimeSpan>
						<styleUrl>KmlStyle [strokeColor=java.awt.Color[r=50,g=250,b=50], strokeWidth=2.0, fillColor=null]</styleUrl>
						<LineString>
							<tessellate>1</tessellate>
							<altitudeMode>relativeToGround</altitudeMode>
							<coordinates>4.388039025723296,51.931607440311225,239473.6842105263 4.850366954669009,51.87208700985716,252631.5789473684							</coordinates>
						</LineString>
					</Placemark>
					<Placemark>
						<TimeSpan>
							<begin>2020-02-22</begin>
						</TimeSpan>
						<styleUrl>KmlStyle [strokeColor=java.awt.Color[r=50,g=250,b=50], strokeWidth=2.0, fillColor=null]</styleUrl>
						<LineString>
							<tessellate>1</tessellate>
							<altitudeMode>relativeToGround</altitudeMode>
							<coordinates>4.850366954669009,51.87208700985716,252631.5789473684 5.313344200314913,51.81264395244285,260526.31578947365							</coordinates>
						</LineString>
					</Placemark>
					<Placemark>
						<TimeSpan>
							<begin>2020-02-22</begin>
						</TimeSpan>
						<styleUrl>KmlStyle [strokeColor=java.awt.Color[r=50,g=250,b=50], strokeWidth=2.0, fillColor=null]</styleUrl>
						<LineString>
							<tessellate>1</tessellate>
							<altitudeMode>relativeToGround</altitudeMode>
							<coordinates>5.313344200314913,51.81264395244285,260526.31578947365 5.776970407144103,51.75328540004151,263157.894736842							</coordinates>
						</LineString>
					</Placemark>
					<Placemark>
						<TimeSpan>
							<begin>2020-02-22</begin>
						</TimeSpan>
						<styleUrl>KmlStyle [strokeColor=java.awt.Color[r=50,g=250,b=50], strokeWidth=2.0, fillColor=null]</styleUrl>
						<LineString>
							<tessellate>1</tessellate>
							<altitudeMode>relativeToGround</altitudeMode>
							<coordinates>5.776970407144103,51.75328540004151,263157.894736842 6.241245589394369,51.694019910616646,260526.3157894736							</coordinates>
						</LineString>
					</Placemark>
					<Placemark>
						<TimeSpan>
							<begin>2020-02-22</begin>
						</TimeSpan>
						<styleUrl>KmlStyle [strokeColor=java.awt.Color[r=50,g=250,b=50], strokeWidth=2.0, fillColor=null]</styleUrl>
						<LineString>
							<tessellate>1</tessellate>
							<altitudeMode>relativeToGround</altitudeMode>
							<coordinates>6.241245589394369,51.694019910616646,260526.3157894736 6.706170262472106,51.634857943642196,252631.57894736837							</coordinates>
						</LineString>
					</Placemark>
					<Placemark>
						<TimeSpan>
							<begin>2020-02-23</begin>
						</TimeSpan>
						<styleUrl>KmlStyle [strokeColor=java.awt.Color[r=50,g=250,b=50], strokeWidth=2.0, fillColor=null]</styleUrl>
						<LineString>
							<tessellate>1</tessellate>
							<altitudeMode>relativeToGround</altitudeMode>
							<coordinates>6.706170262472106,51.634857943642196,252631.57894736837 7.171745641964242,51.5758125734558,239473.68421052623							</coordinates>
						</LineString>
					</Placemark>
					<Placemark>
						<TimeSpan>
							<begin>2020-02-23</begin>
						</TimeSpan>
						<styleUrl>KmlStyle [strokeColor=java.awt.Color[r=50,g=250,b=50], strokeWidth=2.0, fillColor=null]</styleUrl>
						<LineString>
							<tessellate>1</tessellate>
							<altitudeMode>relativeToGround</altitudeMode>
							<coordinates>7.171745641964242,51.5758125734558,239473.68421052623 7.63797395933288,51.51690061036729,221052.6315789473							</coordinates>
						</LineString>
					</Placemark>
					<Placemark>
						<TimeSpan>
							<begin>2020-02-23</begin>
						</TimeSpan>
						<styleUrl>KmlStyle [strokeColor=java.awt.Color[r=50,g=250,b=50], strokeWidth=2.0, fillColor=null]</styleUrl>
						<LineString>
							<tessellate>1</tessellate>
							<altitudeMode>relativeToGround</altitudeMode>
							<coordinates>7.63797395933288,51.51690061036729,221052.6315789473 8.104858992974492,51.458144469402356,197368.42105263146							</coordinates>
						</LineString>
					</Placemark>
					<Placemark>
						<TimeSpan>
							<begin>2020-02-23</begin>
						</TimeSpan>
						<styleUrl>KmlStyle [strokeColor=java.awt.Color[r=50,g=250,b=50], strokeWidth=2.0, fillColor=null]</styleUrl>
						<LineString>
							<tessellate>1</tessellate>
							<altitudeMode>relativeToGround</altitudeMode>
							<coordinates>8.104858992974492,51.458144469402356,197368.42105263146 8.572407032852638,51.39957553450052,168421.05263157887							</coordinates>
						</LineString>
					</Placemark>
					<Placemark>
						<TimeSpan>
							<begin>2020-02-24</begin>
						</TimeSpan>
						<styleUrl>KmlStyle [strokeColor=java.awt.Color[r=50,g=250,b=50], strokeWidth=2.0, fillColor=null]</styleUrl>
						<LineString>
							<tessellate>1</tessellate>
							<altitudeMode>relativeToGround</altitudeMode>
							<coordinates>8.572407032852638,51.39957553450052,168421.05263157887 9.040628826919065,51.34124088794586,134210.52631578944							</coordinates>
						</LineString>
					</Placemark>
					<Placemark>
						<TimeSpan>
							<begin>2020-02-24</begin>
						</TimeSpan>
						<styleUrl>KmlStyle [strokeColor=java.awt.Color[r=50,g=250,b=50], strokeWidth=2.0, fillColor=null]</styleUrl>
						<LineString>
							<tessellate>1</tessellate>
							<altitudeMode>relativeToGround</altitudeMode>
							<coordinates>9.040628826919065,51.34124088794586,134210.52631578944 9.50954416178601,51.28321901513411,94736.84210526303							</coordinates>
						</LineString>
					</Placemark>
					<Placemark>
						<TimeSpan>
							<begin>2020-02-24</begin>
						</TimeSpan>
						<styleUrl>KmlStyle [strokeColor=java.awt.Color[r=50,g=250,b=50], strokeWidth=2.0, fillColor=null]</styleUrl>
						<LineString>
							<tessellate>1</tessellate>
							<altitudeMode>relativeToGround</altitudeMode>
							<coordinates>9.50954416178601,51.28321901513411,94736.84210526303 9.979195717384426,51.22566692855016,49999.99999999988							</coordinates>
						</LineString>
					</Placemark>
					<Placemark>
						<TimeSpan>
							<begin>2020-02-24</begin>
						</TimeSpan>
						<styleUrl>KmlStyle [strokeColor=java.awt.Color[r=50,g=250,b=50], strokeWidth=2.0, fillColor=null]</styleUrl>
						<LineString>
							<tessellate>1</tessellate>
							<altitudeMode>relativeToGround</altitudeMode>
							<coordinates>9.979195717384426,51.22566692855016,49999.99999999988 10.45,51.17,-2.3283064365386963E-10							</coordinates>
						</LineString>
					</Placemark>
				</Folder>
				<Folder>
					<name>England to France</name>
					<description></description>
					<Placemark>
						<TimeSpan>
							<begin>2020-03-02</begin>
						</TimeSpan>
						<styleUrl>KmlStyle [strokeColor=java.awt.Color[r=50,g=250,b=50], strokeWidth=2.0, fillColor=null]</styleUrl>
						<LineString>
							<tessellate>1</tessellate>
							<altitudeMode>relativeToGround</altitudeMode>
							<coordinates>1.17,52.35,0.0 1.2182857204827955,52.04348713884138,50000.0							</coordinates>
						</LineString>
					</Placemark>
					<Placemark>
						<TimeSpan>
							<begin>2020-03-02</begin>
						</TimeSpan>
						<styleUrl>KmlStyle [strokeColor=java.awt.Color[r=50,g=250,b=50], strokeWidth=2.0, fillColor=null]</styleUrl>
						<LineString>
							<tessellate>1</tessellate>
							<altitudeMode>relativeToGround</altitudeMode>
							<coordinates>1.2182857204827955,52.04348713884138,50000.0 1.2669797971409043,51.736974914791844,94736.84210526316							</coordinates>
						</LineString>
					</Placemark>
					<Placemark>
						<TimeSpan>
							<begin>2020-03-03</begin>
						</TimeSpan>
						<styleUrl>KmlStyle [strokeColor=java.awt.Color[r=50,g=250,b=50], strokeWidth=2.0, fillColor=null]</styleUrl>
						<LineString>
							<tessellate>1</tessellate>
							<altitudeMode>relativeToGround</altitudeMode>
							<coordinates>1.2669797971409043,51.736974914791844,94736.84210526316 1.3160786179871002,51.43046336875054,134210.52631578947							</coordinates>
						</LineString>
					</Placemark>
					<Placemark>
						<TimeSpan>
							<begin>2020-03-04</begin>
						</TimeSpan>
						<styleUrl>KmlStyle [strokeColor=java.awt.Color[r=50,g=250,b=50], strokeWidth=2.0, fillColor=null]</styleUrl>
						<LineString>
							<tessellate>1</tessellate>
							<altitudeMode>relativeToGround</altitudeMode>
							<coordinates>1.3160786179871002,51.43046336875054,134210.52631578947 1.365578570145863,51.123952546227244,168421.05263157893							</coordinates>
						</LineString>
					</Placemark>
					<Placemark>
						<TimeSpan>
							<begin>2020-03-04</begin>
						</TimeSpan>
						<styleUrl>KmlStyle [strokeColor=java.awt.Color[r=50,g=250,b=50], strokeWidth=2.0, fillColor=null]</styleUrl>
						<LineString>
							<tessellate>1</tessellate>
							<altitudeMode>relativeToGround</altitudeMode>
							<coordinates>1.365578570145863,51.123952546227244,168421.05263157893 1.415476052143833,50.81744249820416,197368.42105263154							</coordinates>
						</LineString>
					</Placemark>
					<Placemark>
						<TimeSpan>
							<begin>2020-03-05</begin>
						</TimeSpan>
						<styleUrl>KmlStyle [strokeColor=java.awt.Color[r=50,g=250,b=50], strokeWidth=2.0, fillColor=null]</styleUrl>
						<LineString>
							<tessellate>1</tessellate>
							<altitudeMode>relativeToGround</altitudeMode>
							<coordinates>1.415476052143833,50.81744249820416,197368.42105263154 1.4657674889213186,50.51093328222782,221052.63157894736							</coordinates>
						</LineString>
					</Placemark>
					<Placemark>
						<TimeSpan>
							<begin>2020-03-06</begin>
						</TimeSpan>
						<styleUrl>KmlStyle [strokeColor=java.awt.Color[r=50,g=250,b=50], strokeWidth=2.0, fillColor=null]</styleUrl>
						<LineString>
							<tessellate>1</tessellate>
							<altitudeMode>relativeToGround</altitudeMode>
							<coordinates>1.4657674889213186,50.51093328222782,221052.63157894736 1.5164493505354826,50.2044249638136,239473.6842105263							</coordinates>
						</LineString>
					</Placemark>
					<Placemark>
						<TimeSpan>
							<begin>2020-03-07</begin>
						</TimeSpan>
						<styleUrl>KmlStyle [strokeColor=java.awt.Color[r=50,g=250,b=50], strokeWidth=2.0, fillColor=null]</styleUrl>
						<LineString>
							<tessellate>1</tessellate>
							<altitudeMode>relativeToGround</altitudeMode>
							<coordinates>1.5164493505354826,50.2044249638136,239473.6842105263 1.5675181759755223,49.89791761828322,252631.5789473684							</coordinates>
						</LineString>
					</Placemark>
					<Placemark>
						<TimeSpan>
							<begin>2020-03-07</begin>
						</TimeSpan>
						<styleUrl>KmlStyle [strokeColor=java.awt.Color[r=50,g=250,b=50], strokeWidth=2.0, fillColor=null]</styleUrl>
						<LineString>
							<tessellate>1</tessellate>
							<altitudeMode>relativeToGround</altitudeMode>
							<coordinates>1.5675181759755223,49.89791761828322,252631.5789473684 1.6189706042148577,49.591411333215724,260526.31578947365							</coordinates>
						</LineString>
					</Placemark>
					<Placemark>
						<TimeSpan>
							<begin>2020-03-08</begin>
						</TimeSpan>
						<styleUrl>KmlStyle [strokeColor=java.awt.Color[r=50,g=250,b=50], strokeWidth=2.0, fillColor=null]</styleUrl>
						<LineString>
							<tessellate>1</tessellate>
							<altitudeMode>relativeToGround</altitudeMode>
							<coordinates>1.6189706042148577,49.591411333215724,260526.31578947365 1.6708034157873413,49.284906211791146,263157.894736842							</coordinates>
						</LineString>
					</Placemark>
					<Placemark>
						<TimeSpan>
							<begin>2020-03-09</begin>
						</TimeSpan>
						<styleUrl>KmlStyle [strokeColor=java.awt.Color[r=50,g=250,b=50], strokeWidth=2.0, fillColor=null]</styleUrl>
						<LineString>
							<tessellate>1</tessellate>
							<altitudeMode>relativeToGround</altitudeMode>
							<coordinates>1.6708034157873413,49.284906211791146,263157.894736842 1.7230135901386139,48.97840237747382,260526.3157894736							</coordinates>
						</LineString>
					</Placemark>
					<Placemark>
						<TimeSpan>
							<begin>2020-03-10</begin>
						</TimeSpan>
						<styleUrl>KmlStyle [strokeColor=java.awt.Color[r=50,g=250,b=50], strokeWidth=2.0, fillColor=null]</styleUrl>
						<LineString>
							<tessellate>1</tessellate>
							<altitudeMode>relativeToGround</altitudeMode>
							<coordinates>1.7230135901386139,48.97840237747382,260526.3157894736 1.7755983875014187,48.67189998078021,252631.57894736837							</coordinates>
						</LineString>
					</Placemark>
					<Placemark>
						<TimeSpan>
							<begin>2020-03-10</begin>
						</TimeSpan>
						<styleUrl>KmlStyle [strokeColor=java.awt.Color[r=50,g=250,b=50], strokeWidth=2.0, fillColor=null]</styleUrl>
						<LineString>
							<tessellate>1</tessellate>
							<altitudeMode>relativeToGround</altitudeMode>
							<coordinates>1.7755983875014187,48.67189998078021,252631.57894736837 1.8285554705906464,48.365399209435715,239473.68421052623							</coordinates>
						</LineString>
					</Placemark>
					<Placemark>
						<TimeSpan>
							<begin>2020-03-11</begin>
						</TimeSpan>
						<styleUrl>KmlStyle [strokeColor=java.awt.Color[r=50,g=250,b=50], strokeWidth=2.0, fillColor=null]</styleUrl>
						<LineString>
							<tessellate>1</tessellate>
							<altitudeMode>relativeToGround</altitudeMode>
							<coordinates>1.8285554705906464,48.365399209435715,239473.68421052623 1.8818830945044325,48.05890030434381,221052.6315789473							</coordinates>
						</LineString>
					</Placemark>
					<Placemark>
						<TimeSpan>
							<begin>2020-03-12</begin>
						</TimeSpan>
						<styleUrl>KmlStyle [strokeColor=java.awt.Color[r=50,g=250,b=50], strokeWidth=2.0, fillColor=null]</styleUrl>
						<LineString>
							<tessellate>1</tessellate>
							<altitudeMode>relativeToGround</altitudeMode>
							<coordinates>1.8818830945044325,48.05890030434381,221052.6315789473 1.93558042155887,47.75240358621641,197368.42105263146							</coordinates>
						</LineString>
					</Placemark>
					<Placemark>
						<TimeSpan>
							<begin>2020-03-13</begin>
						</TimeSpan>
						<styleUrl>KmlStyle [strokeColor=java.awt.Color[r=50,g=250,b=50], strokeWidth=2.0, fillColor=null]</styleUrl>
						<LineString>
							<tessellate>1</tessellate>
							<altitudeMode>relativeToGround</altitudeMode>
							<coordinates>1.93558042155887,47.75240358621641,197368.42105263146 1.9896480857576886,47.44590950353901,168421.05263157887							</coordinates>
						</LineString>
					</Placemark>
					<Placemark>
						<TimeSpan>
							<begin>2020-03-13</begin>
						</TimeSpan>
						<styleUrl>KmlStyle [strokeColor=java.awt.Color[r=50,g=250,b=50], strokeWidth=2.0, fillColor=null]</styleUrl>
						<LineString>
							<tessellate>1</tessellate>
							<altitudeMode>relativeToGround</altitudeMode>
							<coordinates>1.9896480857576886,47.44590950353901,168421.05263157887 2.0440893184131514,47.13941872856826,134210.52631578944							</coordinates>
						</LineString>
					</Placemark>
					<Placemark>
						<TimeSpan>
							<begin>2020-03-14</begin>
						</TimeSpan>
						<styleUrl>KmlStyle [strokeColor=java.awt.Color[r=50,g=250,b=50], strokeWidth=2.0, fillColor=null]</styleUrl>
						<LineString>
							<tessellate>1</tessellate>
							<altitudeMode>relativeToGround</altitudeMode>
							<coordinates>2.0440893184131514,47.13941872856826,134210.52631578944 2.098912568762304,46.832932381506275,94736.84210526303							</coordinates>
						</LineString>
					</Placemark>
					<Placemark>
						<TimeSpan>
							<begin>2020-03-15</begin>
						</TimeSpan>
						<styleUrl>KmlStyle [strokeColor=java.awt.Color[r=50,g=250,b=50], strokeWidth=2.0, fillColor=null]</styleUrl>
						<LineString>
							<tessellate>1</tessellate>
							<altitudeMode>relativeToGround</altitudeMode>
							<coordinates>2.098912568762304,46.832932381506275,94736.84210526303 2.1541393522543424,46.526452703651174,49999.99999999988							</coordinates>
						</LineString>
					</Placemark>
					<Placemark>
						<TimeSpan>
							<begin>2020-03-15</begin>
						</TimeSpan>
						<styleUrl>KmlStyle [strokeColor=java.awt.Color[r=50,g=250,b=50], strokeWidth=2.0, fillColor=null]</styleUrl>
						<LineString>
							<tessellate>1</tessellate>
							<altitudeMode>relativeToGround</altitudeMode>
							<coordinates>2.1541393522543424,46.526452703651174,49999.99999999988 2.21,46.22,-2.3283064365386963E-10							</coordinates>
						</LineString>
					</Placemark>
				</Folder>
				<Folder>
					<name>England to Germany</name>
					<description></description>
					<Placemark>
						<TimeSpan>
							<begin>2020-03-02</begin>
						</TimeSpan>
						<styleUrl>KmlStyle [strokeColor=java.awt.Color[r=50,g=250,b=50], strokeWidth=2.0, fillColor=null]</styleUrl>
						<LineString>
							<tessellate>1</tessellate>
							<altitudeMode>relativeToGround</altitudeMode>
							<coordinates>1.17,52.35,0.0 1.6277555000221298,52.29006866336701,50000.0							</coordinates>
						</LineString>
					</Placemark>
					<Placemark>
						<TimeSpan>
							<begin>2020-03-02</begin>
						</TimeSpan>
						<styleUrl>KmlStyle [strokeColor=java.awt.Color[r=50,g=250,b=50], strokeWidth=2.0, fillColor=null]</styleUrl>
						<LineString>
							<tessellate>1</tessellate>
							<altitudeMode>relativeToGround</altitudeMode>
							<coordinates>1.6277555000221298,52.29006866336701,50000.0 2.0861680270164307,52.23018578625817,94736.84210526316							</coordinates>
						</LineString>
					</Placemark>
					<Placemark>
						<TimeSpan>
							<begin>2020-03-03</begin>
						</TimeSpan>
						<styleUrl>KmlStyle [strokeColor=java.awt.Color[r=50,g=250,b=50], strokeWidth=2.0, fillColor=null]</styleUrl>
						<LineString>
							<tessellate>1</tessellate>
							<altitudeMode>relativeToGround</altitudeMode>
							<coordinates>2.0861680270164307,52.23018578625817,94736.84210526316 2.545236153131837,52.17035412374455,134210.52631578947							</coordinates>
						</LineString>
					</Placemark>
					<Placemark>
						<TimeSpan>
							<begin>2020-03-03</begin>
						</TimeSpan>
						<styleUrl>KmlStyle [strokeColor=java.awt.Color[r=50,g=250,b=50], strokeWidth=2.0, fillColor=null]</styleUrl>
						<LineString>
							<tessellate>1</tessellate>
							<altitudeMode>relativeToGround</altitudeMode>
							<coordinates>2.545236153131837,52.17035412374455,134210.52631578947 3.004958524020483,52.11057675448383,168421.05263157893							</coordinates>
						</LineString>
					</Placemark>
					<Placemark>
						<TimeSpan>
							<begin>2020-03-04</begin>
						</TimeSpan>
						<styleUrl>KmlStyle [strokeColor=java.awt.Color[r=50,g=250,b=50], strokeWidth=2.0, fillColor=null]</styleUrl>
						<LineString>
							<tessellate>1</tessellate>
							<altitudeMode>relativeToGround</altitudeMode>
							<coordinates>3.004958524020483,52.11057675448383,168421.05263157893 3.4653338745088087,52.05085714141558,197368.42105263154							</coordinates>
						</LineString>
					</Placemark>
					<Placemark>
						<TimeSpan>
							<begin>2020-03-04</begin>
						</TimeSpan>
						<styleUrl>KmlStyle [strokeColor=java.awt.Color[r=50,g=250,b=50], strokeWidth=2.0, fillColor=null]</styleUrl>
						<LineString>
							<tessellate>1</tessellate>
							<altitudeMode>relativeToGround</altitudeMode>
							<coordinates>3.4653338745088087,52.05085714141558,197368.42105263154 3.9263610486440115,51.991199208646734,221052.63157894736							</coordinates>
						</LineString>
					</Placemark>
					<Placemark>
						<TimeSpan>
							<begin>2020-03-05</begin>
						</TimeSpan>
						<styleUrl>KmlStyle [strokeColor=java.awt.Color[r=50,g=250,b=50], strokeWidth=2.0, fillColor=null]</styleUrl>
						<LineString>
							<tessellate>1</tessellate>
							<altitudeMode>relativeToGround</altitudeMode>
							<coordinates>3.9263610486440115,51.991199208646734,221052.63157894736 4.388039025723296,51.931607440311225,239473.6842105263							</coordinates>
						</LineString>
					</Placemark>
					<Placemark>
						<TimeSpan>
							<begin>2020-03-05</begin>
						</TimeSpan>
						<styleUrl>KmlStyle [strokeColor=java.awt.Color[r=50,g=250,b=50], strokeWidth=2.0, fillColor=null]</styleUrl>
						<LineString>
							<tessellate>1</tessellate>
							<altitudeMode>relativeToGround</altitudeMode>
							<coordinates>4.388039025723296,51.931607440311225,239473.6842105263 4.850366954669009,51.87208700985716,252631.5789473684							</coordinates>
						</LineString>
					</Placemark>
					<Placemark>
						<TimeSpan>
							<begin>2020-03-06</begin>
						</TimeSpan>
						<styleUrl>KmlStyle [strokeColor=java.awt.Color[r=50,g=250,b=50], strokeWidth=2.0, fillColor=null]</styleUrl>
						<LineString>
							<tessellate>1</tessellate>
							<altitudeMode>relativeToGround</altitudeMode>
							<coordinates>4.850366954669009,51.87208700985716,252631.5789473684 5.313344200314913,51.81264395244285,260526.31578947365							</coordinates>
						</LineString>
					</Placemark>
					<Placemark>
						<TimeSpan>
							<begin>2020-03-06</begin>
						</TimeSpan>
						<styleUrl>KmlStyle [strokeColor=java.awt.Color[r=50,g=250,b=50], strokeWidth=2.0, fillColor=null]</styleUrl>
						<LineString>
							<tessellate>1</tessellate>
							<altitudeMode>relativeToGround</altitudeMode>
							<coordinates>5.313344200314913,51.81264395244285,260526.31578947365 5.776970407144103,51.75328540004151,263157.894736842							</coordinates>
						</LineString>
					</Placemark>
					<Placemark>
						<TimeSpan>
							<begin>2020-03-07</begin>
						</TimeSpan>
						<styleUrl>KmlStyle [strokeColor=java.awt.Color[r=50,g=250,b=50], strokeWidth=2.0, fillColor=null]</styleUrl>
						<LineString>
							<tessellate>1</tessellate>
							<altitudeMode>relativeToGround</altitudeMode>
							<coordinates>5.776970407144103,51.75328540004151,263157.894736842 6.241245589394369,51.694019910616646,260526.3157894736							</coordinates>
						</LineString>
					</Placemark>
					<Placemark>
						<TimeSpan>
							<begin>2020-03-07</begin>
						</TimeSpan>
						<styleUrl>KmlStyle [strokeColor=java.awt.Color[r=50,g=250,b=50], strokeWidth=2.0, fillColor=null]</styleUrl>
						<LineString>
							<tessellate>1</tessellate>
							<altitudeMode>relativeToGround</altitudeMode>
							<coordinates>6.241245589394369,51.694019910616646,260526.3157894736 6.706170262472106,51.634857943642196,252631.57894736837							</coordinates>
						</LineString>
					</Placemark>
					<Placemark>
						<TimeSpan>
							<begin>2020-03-08</begin>
						</TimeSpan>
						<styleUrl>KmlStyle [strokeColor=java.awt.Color[r=50,g=250,b=50], strokeWidth=2.0, fillColor=null]</styleUrl>
						<LineString>
							<tessellate>1</tessellate>
							<altitudeMode>relativeToGround</altitudeMode>
							<coordinates>6.706170262472106,51.634857943642196,252631.57894736837 7.171745641964242,51.5758125734558,239473.68421052623							</coordinates>
						</LineString>
					</Placemark>
					<Placemark>
						<TimeSpan>
							<begin>2020-03-08</begin>
						</TimeSpan>
						<styleUrl>KmlStyle [strokeColor=java.awt.Color[r=50,g=250,b=50], strokeWidth=2.0, fillColor=null]</styleUrl>
						<LineString>
							<tessellate>1</tessellate>
							<altitudeMode>relativeToGround</altitudeMode>
							<coordinates>7.171745641964242,51.5758125734558,239473.68421052623 7.63797395933288,51.51690061036729,221052.6315789473							</coordinates>
						</LineString>
					</Placemark>
					<Placemark>
						<TimeSpan>
							<begin>2020-03-09</begin>
						</TimeSpan>
						<styleUrl>KmlStyle [strokeColor=java.awt.Color[r=50,g=250,b=50], strokeWidth=2.0, fillColor=null]</styleUrl>
						<LineString>
							<tessellate>1</tessellate>
							<altitudeMode>relativeToGround</altitudeMode>
							<coordinates>7.63797395933288,51.51690061036729,221052.6315789473 8.104858992974492,51.458144469402356,197368.42105263146							</coordinates>
						</LineString>
					</Placemark>
					<Placemark>
						<TimeSpan>
							<begin>2020-03-09</begin>
						</TimeSpan>
						<styleUrl>KmlStyle [strokeColor=java.awt.Color[r=50,g=250,b=50], strokeWidth=2.0, fillColor=null]</styleUrl>
						<LineString>
							<tessellate>1</tessellate>
							<altitudeMode>relativeToGround</altitudeMode>
							<coordinates>8.104858992974492,51.458144469402356,197368.42105263146 8.572407032852638,51.39957553450052,168421.05263157887							</coordinates>
						</LineString>
					</Placemark>
					<Placemark>
						<TimeSpan>
							<begin>2020-03-10</begin>
						</TimeSpan>
						<styleUrl>KmlStyle [strokeColor=java.awt.Color[r=50,g=250,b=50], strokeWidth=2.0, fillColor=null]</styleUrl>
						<LineString>
							<tessellate>1</tessellate>
							<altitudeMode>relativeToGround</altitudeMode>
							<coordinates>8.572407032852638,51.39957553450052,168421.05263157887 9.040628826919065,51.34124088794586,134210.52631578944							</coordinates>
						</LineString>
					</Placemark>
					<Placemark>
						<TimeSpan>
							<begin>2020-03-10</begin>
						</TimeSpan>
						<styleUrl>KmlStyle [strokeColor=java.awt.Color[r=50,g=250,b=50], strokeWidth=2.0, fillColor=null]</styleUrl>
						<LineString>
							<tessellate>1</tessellate>
							<altitudeMode>relativeToGround</altitudeMode>
							<coordinates>9.040628826919065,51.34124088794586,134210.52631578944 9.50954416178601,51.28321901513411,94736.84210526303							</coordinates>
						</LineString>
					</Placemark>
					<Placemark>
						<TimeSpan>
							<begin>2020-03-11</begin>
						</TimeSpan>
						<styleUrl>KmlStyle [strokeColor=java.awt.Color[r=50,g=250,b=50], strokeWidth=2.0, fillColor=null]</styleUrl>
						<LineString>
							<tessellate>1</tessellate>
							<altitudeMode>relativeToGround</altitudeMode>
							<coordinates>9.50954416178601,51.28321901513411,94736.84210526303 9.979195717384426,51.22566692855016,49999.99999999988							</coordinates>
						</LineString>
					</Placemark>
					<Placemark>
						<TimeSpan>
							<begin>2020-03-11</begin>
						</TimeSpan>
						<styleUrl>KmlStyle [strokeColor=java.awt.Color[r=50,g=250,b=50], strokeWidth=2.0, fillColor=null]</styleUrl>
						<LineString>
							<tessellate>1</tessellate>
							<altitudeMode>relativeToGround</altitudeMode>
							<coordinates>9.979195717384426,51.22566692855016,49999.99999999988 10.45,51.17,-2.3283064365386963E-10							</coordinates>
						</LineString>
					</Placemark>
				</Folder>
				<Folder>
					<name>England to Spain</name>
					<description></description>
					<Placemark>
						<TimeSpan>
							<begin>2020-02-29</begin>
						</TimeSpan>
						<styleUrl>KmlStyle [strokeColor=java.awt.Color[r=50,g=250,b=50], strokeWidth=2.0, fillColor=null]</styleUrl>
						<LineString>
							<tessellate>1</tessellate>
							<altitudeMode>relativeToGround</altitudeMode>
							<coordinates>1.17,52.35,0.0 0.958103572876824,51.75518338061125,50000.0							</coordinates>
						</LineString>
					</Placemark>
					<Placemark>
						<TimeSpan>
							<begin>2020-02-29</begin>
						</TimeSpan>
						<styleUrl>KmlStyle [strokeColor=java.awt.Color[r=50,g=250,b=50], strokeWidth=2.0, fillColor=null]</styleUrl>
						<LineString>
							<tessellate>1</tessellate>
							<altitudeMode>relativeToGround</altitudeMode>
							<coordinates>0.958103572876824,51.75518338061125,50000.0 0.742322632551082,51.16038168211707,94736.84210526316							</coordinates>
						</LineString>
					</Placemark>
					<Placemark>
						<TimeSpan>
							<begin>2020-02-29</begin>
						</TimeSpan>
						<styleUrl>KmlStyle [strokeColor=java.awt.Color[r=50,g=250,b=50], strokeWidth=2.0, fillColor=null]</styleUrl>
						<LineString>
							<tessellate>1</tessellate>
							<altitudeMode>relativeToGround</altitudeMode>
							<coordinates>0.742322632551082,51.16038168211707,94736.84210526316 0.5227051083082702,50.56559602753124,134210.52631578947							</coordinates>
						</LineString>
					</Placemark>
					<Placemark>
						<TimeSpan>
							<begin>2020-02-29</begin>
						</TimeSpan>
						<styleUrl>KmlStyle [strokeColor=java.awt.Color[r=50,g=250,b=50], strokeWidth=2.0, fillColor=null]</styleUrl>
						<LineString>
							<tessellate>1</tessellate>
							<altitudeMode>relativeToGround</altitudeMode>
							<coordinates>0.5227051083082702,50.56559602753124,134210.52631578947 0.29930080832047895,49.970827656239436,168421.05263157893							</coordinates>
						</LineString>
					</Placemark>
					<Placemark>
						<TimeSpan>
							<begin>2020-02-29</begin>
						</TimeSpan>
						<styleUrl>KmlStyle [strokeColor=java.awt.Color[r=50,g=250,b=50], strokeWidth=2.0, fillColor=null]</styleUrl>
						<LineString>
							<tessellate>1</tessellate>
							<altitudeMode>relativeToGround</altitudeMode>
							<coordinates>0.29930080832047895,49.970827656239436,168421.05263157893 0.07216124442141986,49.37607794502414,197368.42105263154							</coordinates>
						</LineString>
					</Placemark>
					<Placemark>
						<TimeSpan>
							<begin>2020-02-29</begin>
						</TimeSpan>
						<styleUrl>KmlStyle [strokeColor=java.awt.Color[r=50,g=250,b=50], strokeWidth=2.0, fillColor=null]</styleUrl>
						<LineString>
							<tessellate>1</tessellate>
							<altitudeMode>relativeToGround</altitudeMode>
							<coordinates>0.07216124442141986,49.37607794502414,197368.42105263154 -0.15866056591663838,48.781348434744885,221052.63157894736							</coordinates>
						</LineString>
					</Placemark>
					<Placemark>
						<TimeSpan>
							<begin>2020-02-29</begin>
						</TimeSpan>
						<styleUrl>KmlStyle [strokeColor=java.awt.Color[r=50,g=250,b=50], strokeWidth=2.0, fillColor=null]</styleUrl>
						<LineString>
							<tessellate>1</tessellate>
							<altitudeMode>relativeToGround</altitudeMode>
							<coordinates>-0.15866056591663838,48.781348434744885,221052.63157894736 -0.39311032792898704,48.186640864698134,239473.6842105263							</coordinates>
						</LineString>
					</Placemark>
					<Placemark>
						<TimeSpan>
							<begin>2020-02-29</begin>
						</TimeSpan>
						<styleUrl>KmlStyle [strokeColor=java.awt.Color[r=50,g=250,b=50], strokeWidth=2.0, fillColor=null]</styleUrl>
						<LineString>
							<tessellate>1</tessellate>
							<altitudeMode>relativeToGround</altitudeMode>
							<coordinates>-0.39311032792898704,48.186640864698134,239473.6842105263 -0.6311327393312933,47.59195721761736,252631.5789473684							</coordinates>
						</LineString>
					</Placemark>
					<Placemark>
						<TimeSpan>
							<begin>2020-02-29</begin>
						</TimeSpan>
						<styleUrl>KmlStyle [strokeColor=java.awt.Color[r=50,g=250,b=50], strokeWidth=2.0, fillColor=null]</styleUrl>
						<LineString>
							<tessellate>1</tessellate>
							<altitudeMode>relativeToGround</altitudeMode>
							<coordinates>-0.6311327393312933,47.59195721761736,252631.5789473684 -0.8726718182794687,46.99729977975522,260526.31578947365							</coordinates>
						</LineString>
					</Placemark>
					<Placemark>
						<TimeSpan>
							<begin>2020-02-29</begin>
						</TimeSpan>
						<styleUrl>KmlStyle [strokeColor=java.awt.Color[r=50,g=250,b=50], strokeWidth=2.0, fillColor=null]</styleUrl>
						<LineString>
							<tessellate>1</tessellate>
							<altitudeMode>relativeToGround</altitudeMode>
							<coordinates>-0.8726718182794687,46.99729977975522,260526.31578947365 -1.1176713155186664,46.402671222916624,263157.894736842							</coordinates>
						</LineString>
					</Placemark>
					<Placemark>
						<TimeSpan>
							<begin>2020-03-01</begin>
						</TimeSpan>
						<styleUrl>KmlStyle [strokeColor=java.awt.Color[r=50,g=250,b=50], strokeWidth=2.0, fillColor=null]</styleUrl>
						<LineString>
							<tessellate>1</tessellate>
							<altitudeMode>relativeToGround</altitudeMode>
							<coordinates>-1.1176713155186664,46.402671222916624,263157.894736842 -1.3660752524178197,45.80807471943851,260526.3157894736							</coordinates>
						</LineString>
					</Placemark>
					<Placemark>
						<TimeSpan>
							<begin>2020-03-01</begin>
						</TimeSpan>
						<styleUrl>KmlStyle [strokeColor=java.awt.Color[r=50,g=250,b=50], strokeWidth=2.0, fillColor=null]</styleUrl>
						<LineString>
							<tessellate>1</tessellate>
							<altitudeMode>relativeToGround</altitudeMode>
							<coordinates>-1.3660752524178197,45.80807471943851,260526.3157894736 -1.617828654451351,45.213514108452415,252631.57894736837							</coordinates>
						</LineString>
					</Placemark>
					<Placemark>
						<TimeSpan>
							<begin>2020-03-01</begin>
						</TimeSpan>
						<styleUrl>KmlStyle [strokeColor=java.awt.Color[r=50,g=250,b=50], strokeWidth=2.0, fillColor=null]</styleUrl>
						<LineString>
							<tessellate>1</tessellate>
							<altitudeMode>relativeToGround</altitudeMode>
							<coordinates>-1.617828654451351,45.213514108452415,252631.57894736837 -1.8728786018844699,44.61899414553866,239473.68421052623							</coordinates>
						</LineString>
					</Placemark>
					<Placemark>
						<TimeSpan>
							<begin>2020-03-01</begin>
						</TimeSpan>
						<styleUrl>KmlStyle [strokeColor=java.awt.Color[r=50,g=250,b=50], strokeWidth=2.0, fillColor=null]</styleUrl>
						<LineString>
							<tessellate>1</tessellate>
							<altitudeMode>relativeToGround</altitudeMode>
							<coordinates>-1.8728786018844699,44.61899414553866,239473.68421052623 -2.1311758237083054,44.02452089544143,221052.6315789473							</coordinates>
						</LineString>
					</Placemark>
					<Placemark>
						<TimeSpan>
							<begin>2020-03-01</begin>
						</TimeSpan>
						<styleUrl>KmlStyle [strokeColor=java.awt.Color[r=50,g=250,b=50], strokeWidth=2.0, fillColor=null]</styleUrl>
						<LineString>
							<tessellate>1</tessellate>
							<altitudeMode>relativeToGround</altitudeMode>
							<coordinates>-2.1311758237083054,44.02452089544143,221052.6315789473 -2.3926772866178263,43.4301023872711,197368.42105263146							</coordinates>
						</LineString>
					</Placemark>
					<Placemark>
						<TimeSpan>
							<begin>2020-03-01</begin>
						</TimeSpan>
						<styleUrl>KmlStyle [strokeColor=java.awt.Color[r=50,g=250,b=50], strokeWidth=2.0, fillColor=null]</styleUrl>
						<LineString>
							<tessellate>1</tessellate>
							<altitudeMode>relativeToGround</altitudeMode>
							<coordinates>-2.3926772866178263,43.4301023872711,197368.42105263146 -2.6573507721397407,42.8357497951383,168421.05263157887							</coordinates>
						</LineString>
					</Placemark>
					<Placemark>
						<TimeSpan>
							<begin>2020-03-01</begin>
						</TimeSpan>
						<styleUrl>KmlStyle [strokeColor=java.awt.Color[r=50,g=250,b=50], strokeWidth=2.0, fillColor=null]</styleUrl>
						<LineString>
							<tessellate>1</tessellate>
							<altitudeMode>relativeToGround</altitudeMode>
							<coordinates>-2.6573507721397407,42.8357497951383,168421.05263157887 -2.925183922345064,42.24147980215765,134210.52631578944							</coordinates>
						</LineString>
					</Placemark>
					<Placemark>
						<TimeSpan>
							<begin>2020-03-01</begin>
						</TimeSpan>
						<styleUrl>KmlStyle [strokeColor=java.awt.Color[r=50,g=250,b=50], strokeWidth=2.0, fillColor=null]</styleUrl>
						<LineString>
							<tessellate>1</tessellate>
							<altitudeMode>relativeToGround</altitudeMode>
							<coordinates>-2.925183922345064,42.24147980215765,134210.52631578944 -3.1962051881762057,41.647320123553925,94736.84210526303							</coordinates>
						</LineString>
					</Placemark>
					<Placemark>
						<TimeSpan>
							<begin>2020-03-01</begin>
						</TimeSpan>
						<styleUrl>KmlStyle [strokeColor=java.awt.Color[r=50,g=250,b=50], strokeWidth=2.0, fillColor=null]</styleUrl>
						<LineString>
							<tessellate>1</tessellate>
							<altitudeMode>relativeToGround</altitudeMode>
							<coordinates>-3.1962051881762057,41.647320123553925,94736.84210526303 -3.4705463876094758,41.05332610045508,49999.99999999988							</coordinates>
						</LineString>
					</Placemark>
					<Placemark>
						<TimeSpan>
							<begin>2020-03-01</begin>
						</TimeSpan>
						<styleUrl>KmlStyle [strokeColor=java.awt.Color[r=50,g=250,b=50], strokeWidth=2.0, fillColor=null]</styleUrl>
						<LineString>
							<tessellate>1</tessellate>
							<altitudeMode>relativeToGround</altitudeMode>
							<coordinates>-3.4705463876094758,41.05332610045508,49999.99999999988 -3.75,40.46,-2.3283064365386963E-10							</coordinates>
						</LineString>
					</Placemark>
				</Folder>
				<Folder>
					<name>England to Finland</name>
					<description></description>
					<Placemark>
						<TimeSpan>
							<begin>2020-01-22</begin>
						</TimeSpan>
						<styleUrl>KmlStyle [strokeColor=java.awt.Color[r=50,g=250,b=50], strokeWidth=2.0, fillColor=null]</styleUrl>
						<LineString>
							<tessellate>1</tessellate>
							<altitudeMode>relativeToGround</altitudeMode>
							<coordinates>1.17,52.35,0.0 2.512474765033787,52.82347180227747,50000.0							</coordinates>
						</LineString>
					</Placemark>
					<Placemark>
						<TimeSpan>
							<begin>2020-01-22</begin>
						</TimeSpan>
						<styleUrl>KmlStyle [strokeColor=java.awt.Color[r=50,g=250,b=50], strokeWidth=2.0, fillColor=null]</styleUrl>
						<LineString>
							<tessellate>1</tessellate>
							<altitudeMode>relativeToGround</altitudeMode>
							<coordinates>2.512474765033787,52.82347180227747,50000.0 3.845952588155183,53.29722918365968,94736.84210526316							</coordinates>
						</LineString>
					</Placemark>
					<Placemark>
						<TimeSpan>
							<begin>2020-01-22</begin>
						</TimeSpan>
						<styleUrl>KmlStyle [strokeColor=java.awt.Color[r=50,g=250,b=50], strokeWidth=2.0, fillColor=null]</styleUrl>
						<LineString>
							<tessellate>1</tessellate>
							<altitudeMode>relativeToGround</altitudeMode>
							<coordinates>3.845952588155183,53.29722918365968,94736.84210526316 5.170011370582356,53.77128749458128,134210.52631578947							</coordinates>
						</LineString>
					</Placemark>
					<Placemark>
						<TimeSpan>
							<begin>2020-01-23</begin>
						</TimeSpan>
						<styleUrl>KmlStyle [strokeColor=java.awt.Color[r=50,g=250,b=50], strokeWidth=2.0, fillColor=null]</styleUrl>
						<LineString>
							<tessellate>1</tessellate>
							<altitudeMode>relativeToGround</altitudeMode>
							<coordinates>5.170011370582356,53.77128749458128,134210.52631578947 6.484220880553101,54.24566359009218,168421.05263157893							</coordinates>
						</LineString>
					</Placemark>
					<Placemark>
						<TimeSpan>
							<begin>2020-01-23</begin>
						</TimeSpan>
						<styleUrl>KmlStyle [strokeColor=java.awt.Color[r=50,g=250,b=50], strokeWidth=2.0, fillColor=null]</styleUrl>
						<LineString>
							<tessellate>1</tessellate>
							<altitudeMode>relativeToGround</altitudeMode>
							<coordinates>6.484220880553101,54.24566359009218,168421.05263157893 7.788142383528083,54.72037611021152,197368.42105263154							</coordinates>
						</LineString>
					</Placemark>
					<Placemark>
						<TimeSpan>
							<begin>2020-01-24</begin>
						</TimeSpan>
						<styleUrl>KmlStyle [strokeColor=java.awt.Color[r=50,g=250,b=50], strokeWidth=2.0, fillColor=null]</styleUrl>
						<LineString>
							<tessellate>1</tessellate>
							<altitudeMode>relativeToGround</altitudeMode>
							<coordinates>7.788142383528083,54.72037611021152,197368.42105263154 9.081328144444106,55.19544583519201,221052.63157894736							</coordinates>
						</LineString>
					</Placemark>
					<Placemark>
						<TimeSpan>
							<begin>2020-01-24</begin>
						</TimeSpan>
						<styleUrl>KmlStyle [strokeColor=java.awt.Color[r=50,g=250,b=50], strokeWidth=2.0, fillColor=null]</styleUrl>
						<LineString>
							<tessellate>1</tessellate>
							<altitudeMode>relativeToGround</altitudeMode>
							<coordinates>9.081328144444106,55.19544583519201,221052.63157894736 10.36332074976876,55.670896142390085,239473.6842105263							</coordinates>
						</LineString>
					</Placemark>
					<Placemark>
						<TimeSpan>
							<begin>2020-01-25</begin>
						</TimeSpan>
						<styleUrl>KmlStyle [strokeColor=java.awt.Color[r=50,g=250,b=50], strokeWidth=2.0, fillColor=null]</styleUrl>
						<LineString>
							<tessellate>1</tessellate>
							<altitudeMode>relativeToGround</altitudeMode>
							<coordinates>10.36332074976876,55.670896142390085,239473.6842105263 11.633652172494282,56.14675360372825,252631.5789473684							</coordinates>
						</LineString>
					</Placemark>
					<Placemark>
						<TimeSpan>
							<begin>2020-01-25</begin>
						</TimeSpan>
						<styleUrl>KmlStyle [strokeColor=java.awt.Color[r=50,g=250,b=50], strokeWidth=2.0, fillColor=null]</styleUrl>
						<LineString>
							<tessellate>1</tessellate>
							<altitudeMode>relativeToGround</altitudeMode>
							<coordinates>11.633652172494282,56.14675360372825,252631.5789473684 12.89184246423495,56.623048782178984,260526.31578947365							</coordinates>
						</LineString>
					</Placemark>
					<Placemark>
						<TimeSpan>
							<begin>2020-01-26</begin>
						</TimeSpan>
						<styleUrl>KmlStyle [strokeColor=java.awt.Color[r=50,g=250,b=50], strokeWidth=2.0, fillColor=null]</styleUrl>
						<LineString>
							<tessellate>1</tessellate>
							<altitudeMode>relativeToGround</altitudeMode>
							<coordinates>12.89184246423495,56.623048782178984,260526.31578947365 14.13739789483832,57.0998173174901,263157.894736842							</coordinates>
						</LineString>
					</Placemark>
					<Placemark>
						<TimeSpan>
							<begin>2020-01-26</begin>
						</TimeSpan>
						<styleUrl>KmlStyle [strokeColor=java.awt.Color[r=50,g=250,b=50], strokeWidth=2.0, fillColor=null]</styleUrl>
						<LineString>
							<tessellate>1</tessellate>
							<altitudeMode>relativeToGround</altitudeMode>
							<coordinates>14.13739789483832,57.0998173174901,263157.894736842 15.369808251572069,57.57710144536536,260526.3157894736							</coordinates>
						</LineString>
					</Placemark>
					<Placemark>
						<TimeSpan>
							<begin>2020-01-27</begin>
						</TimeSpan>
						<styleUrl>KmlStyle [strokeColor=java.awt.Color[r=50,g=250,b=50], strokeWidth=2.0, fillColor=null]</styleUrl>
						<LineString>
							<tessellate>1</tessellate>
							<altitudeMode>relativeToGround</altitudeMode>
							<coordinates>15.369808251572069,57.57710144536536,260526.3157894736 16.588542817420386,58.05495219021118,252631.57894736837							</coordinates>
						</LineString>
					</Placemark>
					<Placemark>
						<TimeSpan>
							<begin>2020-01-27</begin>
						</TimeSpan>
						<styleUrl>KmlStyle [strokeColor=java.awt.Color[r=50,g=250,b=50], strokeWidth=2.0, fillColor=null]</styleUrl>
						<LineString>
							<tessellate>1</tessellate>
							<altitudeMode>relativeToGround</altitudeMode>
							<coordinates>16.588542817420386,58.05495219021118,252631.57894736837 17.79304418719512,58.53343265118284,239473.68421052623							</coordinates>
						</LineString>
					</Placemark>
					<Placemark>
						<TimeSpan>
							<begin>2020-01-28</begin>
						</TimeSpan>
						<styleUrl>KmlStyle [strokeColor=java.awt.Color[r=50,g=250,b=50], strokeWidth=2.0, fillColor=null]</styleUrl>
						<LineString>
							<tessellate>1</tessellate>
							<altitudeMode>relativeToGround</altitudeMode>
							<coordinates>17.79304418719512,58.53343265118284,239473.68421052623 18.982718358850178,59.0126231601107,221052.6315789473							</coordinates>
						</LineString>
					</Placemark>
					<Placemark>
						<TimeSpan>
							<begin>2020-01-28</begin>
						</TimeSpan>
						<styleUrl>KmlStyle [strokeColor=java.awt.Color[r=50,g=250,b=50], strokeWidth=2.0, fillColor=null]</styleUrl>
						<LineString>
							<tessellate>1</tessellate>
							<altitudeMode>relativeToGround</altitudeMode>
							<coordinates>18.982718358850178,59.0126231601107,221052.6315789473 20.156917975230495,59.49262986646345,197368.42105263146							</coordinates>
						</LineString>
					</Placemark>
					<Placemark>
						<TimeSpan>
							<begin>2020-01-29</begin>
						</TimeSpan>
						<styleUrl>KmlStyle [strokeColor=java.awt.Color[r=50,g=250,b=50], strokeWidth=2.0, fillColor=null]</styleUrl>
						<LineString>
							<tessellate>1</tessellate>
							<altitudeMode>relativeToGround</altitudeMode>
							<coordinates>20.156917975230495,59.49262986646345,197368.42105263146 21.314911843862074,59.97360016587401,168421.05263157887							</coordinates>
						</LineString>
					</Placemark>
					<Placemark>
						<TimeSpan>
							<begin>2020-01-29</begin>
						</TimeSpan>
						<styleUrl>KmlStyle [strokeColor=java.awt.Color[r=50,g=250,b=50], strokeWidth=2.0, fillColor=null]</styleUrl>
						<LineString>
							<tessellate>1</tessellate>
							<altitudeMode>relativeToGround</altitudeMode>
							<coordinates>21.314911843862074,59.97360016587401,168421.05263157887 22.455823560286436,60.455753500259476,134210.52631578944							</coordinates>
						</LineString>
					</Placemark>
					<Placemark>
						<TimeSpan>
							<begin>2020-01-30</begin>
						</TimeSpan>
						<styleUrl>KmlStyle [strokeColor=java.awt.Color[r=50,g=250,b=50], strokeWidth=2.0, fillColor=null]</styleUrl>
						<LineString>
							<tessellate>1</tessellate>
							<altitudeMode>relativeToGround</altitudeMode>
							<coordinates>22.455823560286436,60.455753500259476,134210.52631578944 23.57848773145817,60.939453069238894,94736.84210526303							</coordinates>
						</LineString>
					</Placemark>
					<Placemark>
						<TimeSpan>
							<begin>2020-01-30</begin>
						</TimeSpan>
						<styleUrl>KmlStyle [strokeColor=java.awt.Color[r=50,g=250,b=50], strokeWidth=2.0, fillColor=null]</styleUrl>
						<LineString>
							<tessellate>1</tessellate>
							<altitudeMode>relativeToGround</altitudeMode>
							<coordinates>23.57848773145817,60.939453069238894,94736.84210526303 24.681017858909776,61.42542041103546,49999.99999999988							</coordinates>
						</LineString>
					</Placemark>
					<Placemark>
						<TimeSpan>
							<begin>2020-01-30</begin>
						</TimeSpan>
						<styleUrl>KmlStyle [strokeColor=java.awt.Color[r=50,g=250,b=50], strokeWidth=2.0, fillColor=null]</styleUrl>
						<LineString>
							<tessellate>1</tessellate>
							<altitudeMode>relativeToGround</altitudeMode>
							<coordinates>24.681017858909776,61.42542041103546,49999.99999999988 25.75,61.92,-2.3283064365386963E-10							</coordinates>
						</LineString>
					</Placemark>
				</Folder>
				<Folder>
					<name>England to France</name>
					<description></description>
					<Placemark>
						<TimeSpan>
							<begin>2020-01-22</begin>
						</TimeSpan>
						<styleUrl>KmlStyle [strokeColor=java.awt.Color[r=50,g=250,b=50], strokeWidth=2.0, fillColor=null]</styleUrl>
						<LineString>
							<tessellate>1</tessellate>
							<altitudeMode>relativeToGround</altitudeMode>
							<coordinates>1.17,52.35,0.0 1.2182857204827955,52.04348713884138,50000.0							</coordinates>
						</LineString>
					</Placemark>
					<Placemark>
						<TimeSpan>
							<begin>2020-01-22</begin>
						</TimeSpan>
						<styleUrl>KmlStyle [strokeColor=java.awt.Color[r=50,g=250,b=50], strokeWidth=2.0, fillColor=null]</styleUrl>
						<LineString>
							<tessellate>1</tessellate>
							<altitudeMode>relativeToGround</altitudeMode>
							<coordinates>1.2182857204827955,52.04348713884138,50000.0 1.2669797971409043,51.736974914791844,94736.84210526316							</coordinates>
						</LineString>
					</Placemark>
					<Placemark>
						<TimeSpan>
							<begin>2020-01-22</begin>
						</TimeSpan>
						<styleUrl>KmlStyle [strokeColor=java.awt.Color[r=50,g=250,b=50], strokeWidth=2.0, fillColor=null]</styleUrl>
						<LineString>
							<tessellate>1</tessellate>
							<altitudeMode>relativeToGround</altitudeMode>
							<coordinates>1.2669797971409043,51.736974914791844,94736.84210526316 1.3160786179871002,51.43046336875054,134210.52631578947							</coordinates>
						</LineString>
					</Placemark>
					<Placemark>
						<TimeSpan>
							<begin>2020-01-23</begin>
						</TimeSpan>
						<styleUrl>KmlStyle [strokeColor=java.awt.Color[r=50,g=250,b=50], strokeWidth=2.0, fillColor=null]</styleUrl>
						<LineString>
							<tessellate>1</tessellate>
							<altitudeMode>relativeToGround</altitudeMode>
							<coordinates>1.3160786179871002,51.43046336875054,134210.52631578947 1.365578570145863,51.123952546227244,168421.05263157893							</coordinates>
						</LineString>
					</Placemark>
					<Placemark>
						<TimeSpan>
							<begin>2020-01-23</begin>
						</TimeSpan>
						<styleUrl>KmlStyle [strokeColor=java.awt.Color[r=50,g=250,b=50], strokeWidth=2.0, fillColor=null]</styleUrl>
						<LineString>
							<tessellate>1</tessellate>
							<altitudeMode>relativeToGround</altitudeMode>
							<coordinates>1.365578570145863,51.123952546227244,168421.05263157893 1.415476052143833,50.81744249820416,197368.42105263154							</coordinates>
						</LineString>
					</Placemark>
					<Placemark>
						<TimeSpan>
							<begin>2020-01-24</begin>
						</TimeSpan>
						<styleUrl>KmlStyle [strokeColor=java.awt.Color[r=50,g=250,b=50], strokeWidth=2.0, fillColor=null]</styleUrl>
						<LineString>
							<tessellate>1</tessellate>
							<altitudeMode>relativeToGround</altitudeMode>
							<coordinates>1.415476052143833,50.81744249820416,197368.42105263154 1.4657674889213186,50.51093328222782,221052.63157894736							</coordinates>
						</LineString>
					</Placemark>
					<Placemark>
						<TimeSpan>
							<begin>2020-01-24</begin>
						</TimeSpan>
						<styleUrl>KmlStyle [strokeColor=java.awt.Color[r=50,g=250,b=50], strokeWidth=2.0, fillColor=null]</styleUrl>
						<LineString>
							<tessellate>1</tessellate>
							<altitudeMode>relativeToGround</altitudeMode>
							<coordinates>1.4657674889213186,50.51093328222782,221052.63157894736 1.5164493505354826,50.2044249638136,239473.6842105263							</coordinates>
						</LineString>
					</Placemark>
					<Placemark>
						<TimeSpan>
							<begin>2020-01-25</begin>
						</TimeSpan>
						<styleUrl>KmlStyle [strokeColor=java.awt.Color[r=50,g=250,b=50], strokeWidth=2.0, fillColor=null]</styleUrl>
						<LineString>
							<tessellate>1</tessellate>
							<altitudeMode>relativeToGround</altitudeMode>
							<coordinates>1.5164493505354826,50.2044249638136,239473.6842105263 1.5675181759755223,49.89791761828322,252631.5789473684							</coordinates>
						</LineString>
					</Placemark>
					<Placemark>
						<TimeSpan>
							<begin>2020-01-25</begin>
						</TimeSpan>
						<styleUrl>KmlStyle [strokeColor=java.awt.Color[r=50,g=250,b=50], strokeWidth=2.0, fillColor=null]</styleUrl>
						<LineString>
							<tessellate>1</tessellate>
							<altitudeMode>relativeToGround</altitudeMode>
							<coordinates>1.5675181759755223,49.89791761828322,252631.5789473684 1.6189706042148577,49.591411333215724,260526.31578947365							</coordinates>
						</LineString>
					</Placemark>
					<Placemark>
						<TimeSpan>
							<begin>2020-01-26</begin>
						</TimeSpan>
						<styleUrl>KmlStyle [strokeColor=java.awt.Color[r=50,g=250,b=50], strokeWidth=2.0, fillColor=null]</styleUrl>
						<LineString>
							<tessellate>1</tessellate>
							<altitudeMode>relativeToGround</altitudeMode>
							<coordinates>1.6189706042148577,49.591411333215724,260526.31578947365 1.6708034157873413,49.284906211791146,263157.894736842							</coordinates>
						</LineString>
					</Placemark>
					<Placemark>
						<TimeSpan>
							<begin>2020-01-26</begin>
						</TimeSpan>
						<styleUrl>KmlStyle [strokeColor=java.awt.Color[r=50,g=250,b=50], strokeWidth=2.0, fillColor=null]</styleUrl>
						<LineString>
							<tessellate>1</tessellate>
							<altitudeMode>relativeToGround</altitudeMode>
							<coordinates>1.6708034157873413,49.284906211791146,263157.894736842 1.7230135901386139,48.97840237747382,260526.3157894736							</coordinates>
						</LineString>
					</Placemark>
					<Placemark>
						<TimeSpan>
							<begin>2020-01-27</begin>
						</TimeSpan>
						<styleUrl>KmlStyle [strokeColor=java.awt.Color[r=50,g=250,b=50], strokeWidth=2.0, fillColor=null]</styleUrl>
						<LineString>
							<tessellate>1</tessellate>
							<altitudeMode>relativeToGround</altitudeMode>
							<coordinates>1.7230135901386139,48.97840237747382,260526.3157894736 1.7755983875014187,48.67189998078021,252631.57894736837							</coordinates>
						</LineString>
					</Placemark>
					<Placemark>
						<TimeSpan>
							<begin>2020-01-27</begin>
						</TimeSpan>
						<styleUrl>KmlStyle [strokeColor=java.awt.Color[r=50,g=250,b=50], strokeWidth=2.0, fillColor=null]</styleUrl>
						<LineString>
							<tessellate>1</tessellate>
							<altitudeMode>relativeToGround</altitudeMode>
							<coordinates>1.7755983875014187,48.67189998078021,252631.57894736837 1.8285554705906464,48.365399209435715,239473.68421052623							</coordinates>
						</LineString>
					</Placemark>
					<Placemark>
						<TimeSpan>
							<begin>2020-01-28</begin>
						</TimeSpan>
						<styleUrl>KmlStyle [strokeColor=java.awt.Color[r=50,g=250,b=50], strokeWidth=2.0, fillColor=null]</styleUrl>
						<LineString>
							<tessellate>1</tessellate>
							<altitudeMode>relativeToGround</altitudeMode>
							<coordinates>1.8285554705906464,48.365399209435715,239473.68421052623 1.8818830945044325,48.05890030434381,221052.6315789473							</coordinates>
						</LineString>
					</Placemark>
					<Placemark>
						<TimeSpan>
							<begin>2020-01-28</begin>
						</TimeSpan>
						<styleUrl>KmlStyle [strokeColor=java.awt.Color[r=50,g=250,b=50], strokeWidth=2.0, fillColor=null]</styleUrl>
						<LineString>
							<tessellate>1</tessellate>
							<altitudeMode>relativeToGround</altitudeMode>
							<coordinates>1.8818830945044325,48.05890030434381,221052.6315789473 1.93558042155887,47.75240358621641,197368.42105263146							</coordinates>
						</LineString>
					</Placemark>
					<Placemark>
						<TimeSpan>
							<begin>2020-01-29</begin>
						</TimeSpan>
						<styleUrl>KmlStyle [strokeColor=java.awt.Color[r=50,g=250,b=50], strokeWidth=2.0, fillColor=null]</styleUrl>
						<LineString>
							<tessellate>1</tessellate>
							<altitudeMode>relativeToGround</altitudeMode>
							<coordinates>1.93558042155887,47.75240358621641,197368.42105263146 1.9896480857576886,47.44590950353901,168421.05263157887							</coordinates>
						</LineString>
					</Placemark>
					<Placemark>
						<TimeSpan>
							<begin>2020-01-29</begin>
						</TimeSpan>
						<styleUrl>KmlStyle [strokeColor=java.awt.Color[r=50,g=250,b=50], strokeWidth=2.0, fillColor=null]</styleUrl>
						<LineString>
							<tessellate>1</tessellate>
							<altitudeMode>relativeToGround</altitudeMode>
							<coordinates>1.9896480857576886,47.44590950353901,168421.05263157887 2.0440893184131514,47.13941872856826,134210.52631578944							</coordinates>
						</LineString>
					</Placemark>
					<Placemark>
						<TimeSpan>
							<begin>2020-01-30</begin>
						</TimeSpan>
						<styleUrl>KmlStyle [strokeColor=java.awt.Color[r=50,g=250,b=50], strokeWidth=2.0, fillColor=null]</styleUrl>
						<LineString>
							<tessellate>1</tessellate>
							<altitudeMode>relativeToGround</altitudeMode>
							<coordinates>2.0440893184131514,47.13941872856826,134210.52631578944 2.098912568762304,46.832932381506275,94736.84210526303							</coordinates>
						</LineString>
					</Placemark>
					<Placemark>
						<TimeSpan>
							<begin>2020-01-30</begin>
						</TimeSpan>
						<styleUrl>KmlStyle [strokeColor=java.awt.Color[r=50,g=250,b=50], strokeWidth=2.0, fillColor=null]</styleUrl>
						<LineString>
							<tessellate>1</tessellate>
							<altitudeMode>relativeToGround</altitudeMode>
							<coordinates>2.098912568762304,46.832932381506275,94736.84210526303 2.1541393522543424,46.526452703651174,49999.99999999988							</coordinates>
						</LineString>
					</Placemark>
					<Placemark>
						<TimeSpan>
							<begin>2020-01-30</begin>
						</TimeSpan>
						<styleUrl>KmlStyle [strokeColor=java.awt.Color[r=50,g=250,b=50], strokeWidth=2.0, fillColor=null]</styleUrl>
						<LineString>
							<tessellate>1</tessellate>
							<altitudeMode>relativeToGround</altitudeMode>
							<coordinates>2.1541393522543424,46.526452703651174,49999.99999999988 2.21,46.22,-2.3283064365386963E-10							</coordinates>
						</LineString>
					</Placemark>
				</Folder>
				<Folder>
					<name>England to Spain</name>
					<description></description>
					<Placemark>
						<TimeSpan>
							<begin>2020-03-01</begin>
						</TimeSpan>
						<styleUrl>KmlStyle [strokeColor=java.awt.Color[r=50,g=250,b=50], strokeWidth=2.0, fillColor=null]</styleUrl>
						<LineString>
							<tessellate>1</tessellate>
							<altitudeMode>relativeToGround</altitudeMode>
							<coordinates>1.17,52.35,0.0 0.958103572876824,51.75518338061125,50000.0							</coordinates>
						</LineString>
					</Placemark>
					<Placemark>
						<TimeSpan>
							<begin>2020-03-01</begin>
						</TimeSpan>
						<styleUrl>KmlStyle [strokeColor=java.awt.Color[r=50,g=250,b=50], strokeWidth=2.0, fillColor=null]</styleUrl>
						<LineString>
							<tessellate>1</tessellate>
							<altitudeMode>relativeToGround</altitudeMode>
							<coordinates>0.958103572876824,51.75518338061125,50000.0 0.742322632551082,51.16038168211707,94736.84210526316							</coordinates>
						</LineString>
					</Placemark>
					<Placemark>
						<TimeSpan>
							<begin>2020-03-01</begin>
						</TimeSpan>
						<styleUrl>KmlStyle [strokeColor=java.awt.Color[r=50,g=250,b=50], strokeWidth=2.0, fillColor=null]</styleUrl>
						<LineString>
							<tessellate>1</tessellate>
							<altitudeMode>relativeToGround</altitudeMode>
							<coordinates>0.742322632551082,51.16038168211707,94736.84210526316 0.5227051083082702,50.56559602753124,134210.52631578947							</coordinates>
						</LineString>
					</Placemark>
					<Placemark>
						<TimeSpan>
							<begin>2020-03-02</begin>
						</TimeSpan>
						<styleUrl>KmlStyle [strokeColor=java.awt.Color[r=50,g=250,b=50], strokeWidth=2.0, fillColor=null]</styleUrl>
						<LineString>
							<tessellate>1</tessellate>
							<altitudeMode>relativeToGround</altitudeMode>
							<coordinates>0.5227051083082702,50.56559602753124,134210.52631578947 0.29930080832047895,49.970827656239436,168421.05263157893							</coordinates>
						</LineString>
					</Placemark>
					<Placemark>
						<TimeSpan>
							<begin>2020-03-02</begin>
						</TimeSpan>
						<styleUrl>KmlStyle [strokeColor=java.awt.Color[r=50,g=250,b=50], strokeWidth=2.0, fillColor=null]</styleUrl>
						<LineString>
							<tessellate>1</tessellate>
							<altitudeMode>relativeToGround</altitudeMode>
							<coordinates>0.29930080832047895,49.970827656239436,168421.05263157893 0.07216124442141986,49.37607794502414,197368.42105263154							</coordinates>
						</LineString>
					</Placemark>
					<Placemark>
						<TimeSpan>
							<begin>2020-03-03</begin>
						</TimeSpan>
						<styleUrl>KmlStyle [strokeColor=java.awt.Color[r=50,g=250,b=50], strokeWidth=2.0, fillColor=null]</styleUrl>
						<LineString>
							<tessellate>1</tessellate>
							<altitudeMode>relativeToGround</altitudeMode>
							<coordinates>0.07216124442141986,49.37607794502414,197368.42105263154 -0.15866056591663838,48.781348434744885,221052.63157894736							</coordinates>
						</LineString>
					</Placemark>
					<Placemark>
						<TimeSpan>
							<begin>2020-03-03</begin>
						</TimeSpan>
						<styleUrl>KmlStyle [strokeColor=java.awt.Color[r=50,g=250,b=50], strokeWidth=2.0, fillColor=null]</styleUrl>
						<LineString>
							<tessellate>1</tessellate>
							<altitudeMode>relativeToGround</altitudeMode>
							<coordinates>-0.15866056591663838,48.781348434744885,221052.63157894736 -0.39311032792898704,48.186640864698134,239473.6842105263							</coordinates>
						</LineString>
					</Placemark>
					<Placemark>
						<TimeSpan>
							<begin>2020-03-03</begin>
						</TimeSpan>
						<styleUrl>KmlStyle [strokeColor=java.awt.Color[r=50,g=250,b=50], strokeWidth=2.0, fillColor=null]</styleUrl>
						<LineString>
							<tessellate>1</tessellate>
							<altitudeMode>relativeToGround</altitudeMode>
							<coordinates>-0.39311032792898704,48.186640864698134,239473.6842105263 -0.6311327393312933,47.59195721761736,252631.5789473684							</coordinates>
						</LineString>
					</Placemark>
					<Placemark>
						<TimeSpan>
							<begin>2020-03-04</begin>
						</TimeSpan>
						<styleUrl>KmlStyle [strokeColor=java.awt.Color[r=50,g=250,b=50], strokeWidth=2.0, fillColor=null]</styleUrl>
						<LineString>
							<tessellate>1</tessellate>
							<altitudeMode>relativeToGround</altitudeMode>
							<coordinates>-0.6311327393312933,47.59195721761736,252631.5789473684 -0.8726718182794687,46.99729977975522,260526.31578947365							</coordinates>
						</LineString>
					</Placemark>
					<Placemark>
						<TimeSpan>
							<begin>2020-03-04</begin>
						</TimeSpan>
						<styleUrl>KmlStyle [strokeColor=java.awt.Color[r=50,g=250,b=50], strokeWidth=2.0, fillColor=null]</styleUrl>
						<LineString>
							<tessellate>1</tessellate>
							<altitudeMode>relativeToGround</altitudeMode>
							<coordinates>-0.8726718182794687,46.99729977975522,260526.31578947365 -1.1176713155186664,46.402671222916624,263157.894736842							</coordinates>
						</LineString>
					</Placemark>
					<Placemark>
						<TimeSpan>
							<begin>2020-03-05</begin>
						</TimeSpan>
						<styleUrl>KmlStyle [strokeColor=java.awt.Color[r=50,g=250,b=50], strokeWidth=2.0, fillColor=null]</styleUrl>
						<LineString>
							<tessellate>1</tessellate>
							<altitudeMode>relativeToGround</altitudeMode>
							<coordinates>-1.1176713155186664,46.402671222916624,263157.894736842 -1.3660752524178197,45.80807471943851,260526.3157894736							</coordinates>
						</LineString>
					</Placemark>
					<Placemark>
						<TimeSpan>
							<begin>2020-03-05</begin>
						</TimeSpan>
						<styleUrl>KmlStyle [strokeColor=java.awt.Color[r=50,g=250,b=50], strokeWidth=2.0, fillColor=null]</styleUrl>
						<LineString>
							<tessellate>1</tessellate>
							<altitudeMode>relativeToGround</altitudeMode>
							<coordinates>-1.3660752524178197,45.80807471943851,260526.3157894736 -1.617828654451351,45.213514108452415,252631.57894736837							</coordinates>
						</LineString>
					</Placemark>
					<Placemark>
						<TimeSpan>
							<begin>2020-03-06</begin>
						</TimeSpan>
						<styleUrl>KmlStyle [strokeColor=java.awt.Color[r=50,g=250,b=50], strokeWidth=2.0, fillColor=null]</styleUrl>
						<LineString>
							<tessellate>1</tessellate>
							<altitudeMode>relativeToGround</altitudeMode>
							<coordinates>-1.617828654451351,45.213514108452415,252631.57894736837 -1.8728786018844699,44.61899414553866,239473.68421052623							</coordinates>
						</LineString>
					</Placemark>
					<Placemark>
						<TimeSpan>
							<begin>2020-03-06</begin>
						</TimeSpan>
						<styleUrl>KmlStyle [strokeColor=java.awt.Color[r=50,g=250,b=50], strokeWidth=2.0, fillColor=null]</styleUrl>
						<LineString>
							<tessellate>1</tessellate>
							<altitudeMode>relativeToGround</altitudeMode>
							<coordinates>-1.8728786018844699,44.61899414553866,239473.68421052623 -2.1311758237083054,44.02452089544143,221052.6315789473							</coordinates>
						</LineString>
					</Placemark>
					<Placemark>
						<TimeSpan>
							<begin>2020-03-06</begin>
						</TimeSpan>
						<styleUrl>KmlStyle [strokeColor=java.awt.Color[r=50,g=250,b=50], strokeWidth=2.0, fillColor=null]</styleUrl>
						<LineString>
							<tessellate>1</tessellate>
							<altitudeMode>relativeToGround</altitudeMode>
							<coordinates>-2.1311758237083054,44.02452089544143,221052.6315789473 -2.3926772866178263,43.4301023872711,197368.42105263146							</coordinates>
						</LineString>
					</Placemark>
					<Placemark>
						<TimeSpan>
							<begin>2020-03-07</begin>
						</TimeSpan>
						<styleUrl>KmlStyle [strokeColor=java.awt.Color[r=50,g=250,b=50], strokeWidth=2.0, fillColor=null]</styleUrl>
						<LineString>
							<tessellate>1</tessellate>
							<altitudeMode>relativeToGround</altitudeMode>
							<coordinates>-2.3926772866178263,43.4301023872711,197368.42105263146 -2.6573507721397407,42.8357497951383,168421.05263157887							</coordinates>
						</LineString>
					</Placemark>
					<Placemark>
						<TimeSpan>
							<begin>2020-03-07</begin>
						</TimeSpan>
						<styleUrl>KmlStyle [strokeColor=java.awt.Color[r=50,g=250,b=50], strokeWidth=2.0, fillColor=null]</styleUrl>
						<LineString>
							<tessellate>1</tessellate>
							<altitudeMode>relativeToGround</altitudeMode>
							<coordinates>-2.6573507721397407,42.8357497951383,168421.05263157887 -2.925183922345064,42.24147980215765,134210.52631578944							</coordinates>
						</LineString>
					</Placemark>
					<Placemark>
						<TimeSpan>
							<begin>2020-03-08</begin>
						</TimeSpan>
						<styleUrl>KmlStyle [strokeColor=java.awt.Color[r=50,g=250,b=50], strokeWidth=2.0, fillColor=null]</styleUrl>
						<LineString>
							<tessellate>1</tessellate>
							<altitudeMode>relativeToGround</altitudeMode>
							<coordinates>-2.925183922345064,42.24147980215765,134210.52631578944 -3.1962051881762057,41.647320123553925,94736.84210526303							</coordinates>
						</LineString>
					</Placemark>
					<Placemark>
						<TimeSpan>
							<begin>2020-03-08</begin>
						</TimeSpan>
						<styleUrl>KmlStyle [strokeColor=java.awt.Color[r=50,g=250,b=50], strokeWidth=2.0, fillColor=null]</styleUrl>
						<LineString>
							<tessellate>1</tessellate>
							<altitudeMode>relativeToGround</altitudeMode>
							<coordinates>-3.1962051881762057,41.647320123553925,94736.84210526303 -3.4705463876094758,41.05332610045508,49999.99999999988							</coordinates>
						</LineString>
					</Placemark>
					<Placemark>
						<TimeSpan>
							<begin>2020-03-08</begin>
						</TimeSpan>
						<styleUrl>KmlStyle [strokeColor=java.awt.Color[r=50,g=250,b=50], strokeWidth=2.0, fillColor=null]</styleUrl>
						<LineString>
							<tessellate>1</tessellate>
							<altitudeMode>relativeToGround</altitudeMode>
							<coordinates>-3.4705463876094758,41.05332610045508,49999.99999999988 -3.75,40.46,-2.3283064365386963E-10							</coordinates>
						</LineString>
					</Placemark>
				</Folder>
				<Folder>
					<name>England to Spain</name>
					<description></description>
					<Placemark>
						<TimeSpan>
							<begin>2020-02-23</begin>
						</TimeSpan>
						<styleUrl>KmlStyle [strokeColor=java.awt.Color[r=50,g=250,b=50], strokeWidth=2.0, fillColor=null]</styleUrl>
						<LineString>
							<tessellate>1</tessellate>
							<altitudeMode>relativeToGround</altitudeMode>
							<coordinates>1.17,52.35,0.0 0.958103572876824,51.75518338061125,50000.0							</coordinates>
						</LineString>
					</Placemark>
					<Placemark>
						<TimeSpan>
							<begin>2020-02-23</begin>
						</TimeSpan>
						<styleUrl>KmlStyle [strokeColor=java.awt.Color[r=50,g=250,b=50], strokeWidth=2.0, fillColor=null]</styleUrl>
						<LineString>
							<tessellate>1</tessellate>
							<altitudeMode>relativeToGround</altitudeMode>
							<coordinates>0.958103572876824,51.75518338061125,50000.0 0.742322632551082,51.16038168211707,94736.84210526316							</coordinates>
						</LineString>
					</Placemark>
					<Placemark>
						<TimeSpan>
							<begin>2020-02-23</begin>
						</TimeSpan>
						<styleUrl>KmlStyle [strokeColor=java.awt.Color[r=50,g=250,b=50], strokeWidth=2.0, fillColor=null]</styleUrl>
						<LineString>
							<tessellate>1</tessellate>
							<altitudeMode>relativeToGround</altitudeMode>
							<coordinates>0.742322632551082,51.16038168211707,94736.84210526316 0.5227051083082702,50.56559602753124,134210.52631578947							</coordinates>
						</LineString>
					</Placemark>
					<Placemark>
						<TimeSpan>
							<begin>2020-02-23</begin>
						</TimeSpan>
						<styleUrl>KmlStyle [strokeColor=java.awt.Color[r=50,g=250,b=50], strokeWidth=2.0, fillColor=null]</styleUrl>
						<LineString>
							<tessellate>1</tessellate>
							<altitudeMode>relativeToGround</altitudeMode>
							<coordinates>0.5227051083082702,50.56559602753124,134210.52631578947 0.29930080832047895,49.970827656239436,168421.05263157893							</coordinates>
						</LineString>
					</Placemark>
					<Placemark>
						<TimeSpan>
							<begin>2020-02-24</begin>
						</TimeSpan>
						<styleUrl>KmlStyle [strokeColor=java.awt.Color[r=50,g=250,b=50], strokeWidth=2.0, fillColor=null]</styleUrl>
						<LineString>
							<tessellate>1</tessellate>
							<altitudeMode>relativeToGround</altitudeMode>
							<coordinates>0.29930080832047895,49.970827656239436,168421.05263157893 0.07216124442141986,49.37607794502414,197368.42105263154							</coordinates>
						</LineString>
					</Placemark>
					<Placemark>
						<TimeSpan>
							<begin>2020-02-24</begin>
						</TimeSpan>
						<styleUrl>KmlStyle [strokeColor=java.awt.Color[r=50,g=250,b=50], strokeWidth=2.0, fillColor=null]</styleUrl>
						<LineString>
							<tessellate>1</tessellate>
							<altitudeMode>relativeToGround</altitudeMode>
							<coordinates>0.07216124442141986,49.37607794502414,197368.42105263154 -0.15866056591663838,48.781348434744885,221052.63157894736							</coordinates>
						</LineString>
					</Placemark>
					<Placemark>
						<TimeSpan>
							<begin>2020-02-24</begin>
						</TimeSpan>
						<styleUrl>KmlStyle [strokeColor=java.awt.Color[r=50,g=250,b=50], strokeWidth=2.0, fillColor=null]</styleUrl>
						<LineString>
							<tessellate>1</tessellate>
							<altitudeMode>relativeToGround</altitudeMode>
							<coordinates>-0.15866056591663838,48.781348434744885,221052.63157894736 -0.39311032792898704,48.186640864698134,239473.6842105263							</coordinates>
						</LineString>
					</Placemark>
					<Placemark>
						<TimeSpan>
							<begin>2020-02-24</begin>
						</TimeSpan>
						<styleUrl>KmlStyle [strokeColor=java.awt.Color[r=50,g=250,b=50], strokeWidth=2.0, fillColor=null]</styleUrl>
						<LineString>
							<tessellate>1</tessellate>
							<altitudeMode>relativeToGround</altitudeMode>
							<coordinates>-0.39311032792898704,48.186640864698134,239473.6842105263 -0.6311327393312933,47.59195721761736,252631.5789473684							</coordinates>
						</LineString>
					</Placemark>
					<Placemark>
						<TimeSpan>
							<begin>2020-02-25</begin>
						</TimeSpan>
						<styleUrl>KmlStyle [strokeColor=java.awt.Color[r=50,g=250,b=50], strokeWidth=2.0, fillColor=null]</styleUrl>
						<LineString>
							<tessellate>1</tessellate>
							<altitudeMode>relativeToGround</altitudeMode>
							<coordinates>-0.6311327393312933,47.59195721761736,252631.5789473684 -0.8726718182794687,46.99729977975522,260526.31578947365							</coordinates>
						</LineString>
					</Placemark>
					<Placemark>
						<TimeSpan>
							<begin>2020-02-25</begin>
						</TimeSpan>
						<styleUrl>KmlStyle [strokeColor=java.awt.Color[r=50,g=250,b=50], strokeWidth=2.0, fillColor=null]</styleUrl>
						<LineString>
							<tessellate>1</tessellate>
							<altitudeMode>relativeToGround</altitudeMode>
							<coordinates>-0.8726718182794687,46.99729977975522,260526.31578947365 -1.1176713155186664,46.402671222916624,263157.894736842							</coordinates>
						</LineString>
					</Placemark>
					<Placemark>
						<TimeSpan>
							<begin>2020-02-25</begin>
						</TimeSpan>
						<styleUrl>KmlStyle [strokeColor=java.awt.Color[r=50,g=250,b=50], strokeWidth=2.0, fillColor=null]</styleUrl>
						<LineString>
							<tessellate>1</tessellate>
							<altitudeMode>relativeToGround</altitudeMode>
							<coordinates>-1.1176713155186664,46.402671222916624,263157.894736842 -1.3660752524178197,45.80807471943851,260526.3157894736							</coordinates>
						</LineString>
					</Placemark>
					<Placemark>
						<TimeSpan>
							<begin>2020-02-25</begin>
						</TimeSpan>
						<styleUrl>KmlStyle [strokeColor=java.awt.Color[r=50,g=250,b=50], strokeWidth=2.0, fillColor=null]</styleUrl>
						<LineString>
							<tessellate>1</tessellate>
							<altitudeMode>relativeToGround</altitudeMode>
							<coordinates>-1.3660752524178197,45.80807471943851,260526.3157894736 -1.617828654451351,45.213514108452415,252631.57894736837							</coordinates>
						</LineString>
					</Placemark>
					<Placemark>
						<TimeSpan>
							<begin>2020-02-26</begin>
						</TimeSpan>
						<styleUrl>KmlStyle [strokeColor=java.awt.Color[r=50,g=250,b=50], strokeWidth=2.0, fillColor=null]</styleUrl>
						<LineString>
							<tessellate>1</tessellate>
							<altitudeMode>relativeToGround</altitudeMode>
							<coordinates>-1.617828654451351,45.213514108452415,252631.57894736837 -1.8728786018844699,44.61899414553866,239473.68421052623							</coordinates>
						</LineString>
					</Placemark>
					<Placemark>
						<TimeSpan>
							<begin>2020-02-26</begin>
						</TimeSpan>
						<styleUrl>KmlStyle [strokeColor=java.awt.Color[r=50,g=250,b=50], strokeWidth=2.0, fillColor=null]</styleUrl>
						<LineString>
							<tessellate>1</tessellate>
							<altitudeMode>relativeToGround</altitudeMode>
							<coordinates>-1.8728786018844699,44.61899414553866,239473.68421052623 -2.1311758237083054,44.02452089544143,221052.6315789473							</coordinates>
						</LineString>
					</Placemark>
					<Placemark>
						<TimeSpan>
							<begin>2020-02-26</begin>
						</TimeSpan>
						<styleUrl>KmlStyle [strokeColor=java.awt.Color[r=50,g=250,b=50], strokeWidth=2.0, fillColor=null]</styleUrl>
						<LineString>
							<tessellate>1</tessellate>
							<altitudeMode>relativeToGround</altitudeMode>
							<coordinates>-2.1311758237083054,44.02452089544143,221052.6315789473 -2.3926772866178263,43.4301023872711,197368.42105263146							</coordinates>
						</LineString>
					</Placemark>
					<Placemark>
						<TimeSpan>
							<begin>2020-02-26</begin>
						</TimeSpan>
						<styleUrl>KmlStyle [strokeColor=java.awt.Color[r=50,g=250,b=50], strokeWidth=2.0, fillColor=null]</styleUrl>
						<LineString>
							<tessellate>1</tessellate>
							<altitudeMode>relativeToGround</altitudeMode>
							<coordinates>-2.3926772866178263,43.4301023872711,197368.42105263146 -2.6573507721397407,42.8357497951383,168421.05263157887							</coordinates>
						</LineString>
					</Placemark>
					<Placemark>
						<TimeSpan>
							<begin>2020-02-27</begin>
						</TimeSpan>
						<styleUrl>KmlStyle [strokeColor=java.awt.Color[r=50,g=250,b=50], strokeWidth=2.0, fillColor=null]</styleUrl>
						<LineString>
							<tessellate>1</tessellate>
							<altitudeMode>relativeToGround</altitudeMode>
							<coordinates>-2.6573507721397407,42.8357497951383,168421.05263157887 -2.925183922345064,42.24147980215765,134210.52631578944							</coordinates>
						</LineString>
					</Placemark>
					<Placemark>
						<TimeSpan>
							<begin>2020-02-27</begin>
						</TimeSpan>
						<styleUrl>KmlStyle [strokeColor=java.awt.Color[r=50,g=250,b=50], strokeWidth=2.0, fillColor=null]</styleUrl>
						<LineString>
							<tessellate>1</tessellate>
							<altitudeMode>relativeToGround</altitudeMode>
							<coordinates>-2.925183922345064,42.24147980215765,134210.52631578944 -3.1962051881762057,41.647320123553925,94736.84210526303							</coordinates>
						</LineString>
					</Placemark>
					<Placemark>
						<TimeSpan>
							<begin>2020-02-27</begin>
						</TimeSpan>
						<styleUrl>KmlStyle [strokeColor=java.awt.Color[r=50,g=250,b=50], strokeWidth=2.0, fillColor=null]</styleUrl>
						<LineString>
							<tessellate>1</tessellate>
							<altitudeMode>relativeToGround</altitudeMode>
							<coordinates>-3.1962051881762057,41.647320123553925,94736.84210526303 -3.4705463876094758,41.05332610045508,49999.99999999988							</coordinates>
						</LineString>
					</Placemark>
					<Placemark>
						<TimeSpan>
							<begin>2020-02-27</begin>
						</TimeSpan>
						<styleUrl>KmlStyle [strokeColor=java.awt.Color[r=50,g=250,b=50], strokeWidth=2.0, fillColor=null]</styleUrl>
						<LineString>
							<tessellate>1</tessellate>
							<altitudeMode>relativeToGround</altitudeMode>
							<coordinates>-3.4705463876094758,41.05332610045508,49999.99999999988 -3.75,40.46,-2.3283064365386963E-10							</coordinates>
						</LineString>
					</Placemark>
				</Folder>
				<Folder>
					<name>England to Finland</name>
					<description></description>
					<Placemark>
						<TimeSpan>
							<begin>2020-02-19</begin>
						</TimeSpan>
						<styleUrl>KmlStyle [strokeColor=java.awt.Color[r=50,g=250,b=50], strokeWidth=2.0, fillColor=null]</styleUrl>
						<LineString>
							<tessellate>1</tessellate>
							<altitudeMode>relativeToGround</altitudeMode>
							<coordinates>1.17,52.35,0.0 2.512474765033787,52.82347180227747,50000.0							</coordinates>
						</LineString>
					</Placemark>
					<Placemark>
						<TimeSpan>
							<begin>2020-02-19</begin>
						</TimeSpan>
						<styleUrl>KmlStyle [strokeColor=java.awt.Color[r=50,g=250,b=50], strokeWidth=2.0, fillColor=null]</styleUrl>
						<LineString>
							<tessellate>1</tessellate>
							<altitudeMode>relativeToGround</altitudeMode>
							<coordinates>2.512474765033787,52.82347180227747,50000.0 3.845952588155183,53.29722918365968,94736.84210526316							</coordinates>
						</LineString>
					</Placemark>
					<Placemark>
						<TimeSpan>
							<begin>2020-02-20</begin>
						</TimeSpan>
						<styleUrl>KmlStyle [strokeColor=java.awt.Color[r=50,g=250,b=50], strokeWidth=2.0, fillColor=null]</styleUrl>
						<LineString>
							<tessellate>1</tessellate>
							<altitudeMode>relativeToGround</altitudeMode>
							<coordinates>3.845952588155183,53.29722918365968,94736.84210526316 5.170011370582356,53.77128749458128,134210.52631578947							</coordinates>
						</LineString>
					</Placemark>
					<Placemark>
						<TimeSpan>
							<begin>2020-02-21</begin>
						</TimeSpan>
						<styleUrl>KmlStyle [strokeColor=java.awt.Color[r=50,g=250,b=50], strokeWidth=2.0, fillColor=null]</styleUrl>
						<LineString>
							<tessellate>1</tessellate>
							<altitudeMode>relativeToGround</altitudeMode>
							<coordinates>5.170011370582356,53.77128749458128,134210.52631578947 6.484220880553101,54.24566359009218,168421.05263157893							</coordinates>
						</LineString>
					</Placemark>
					<Placemark>
						<TimeSpan>
							<begin>2020-02-21</begin>
						</TimeSpan>
						<styleUrl>KmlStyle [strokeColor=java.awt.Color[r=50,g=250,b=50], strokeWidth=2.0, fillColor=null]</styleUrl>
						<LineString>
							<tessellate>1</tessellate>
							<altitudeMode>relativeToGround</altitudeMode>
							<coordinates>6.484220880553101,54.24566359009218,168421.05263157893 7.788142383528083,54.72037611021152,197368.42105263154							</coordinates>
						</LineString>
					</Placemark>
					<Placemark>
						<TimeSpan>
							<begin>2020-02-22</begin>
						</TimeSpan>
						<styleUrl>KmlStyle [strokeColor=java.awt.Color[r=50,g=250,b=50], strokeWidth=2.0, fillColor=null]</styleUrl>
						<LineString>
							<tessellate>1</tessellate>
							<altitudeMode>relativeToGround</altitudeMode>
							<coordinates>7.788142383528083,54.72037611021152,197368.42105263154 9.081328144444106,55.19544583519201,221052.63157894736							</coordinates>
						</LineString>
					</Placemark>
					<Placemark>
						<TimeSpan>
							<begin>2020-02-23</begin>
						</TimeSpan>
						<styleUrl>KmlStyle [strokeColor=java.awt.Color[r=50,g=250,b=50], strokeWidth=2.0, fillColor=null]</styleUrl>
						<LineString>
							<tessellate>1</tessellate>
							<altitudeMode>relativeToGround</altitudeMode>
							<coordinates>9.081328144444106,55.19544583519201,221052.63157894736 10.36332074976876,55.670896142390085,239473.6842105263							</coordinates>
						</LineString>
					</Placemark>
					<Placemark>
						<TimeSpan>
							<begin>2020-02-23</begin>
						</TimeSpan>
						<styleUrl>KmlStyle [strokeColor=java.awt.Color[r=50,g=250,b=50], strokeWidth=2.0, fillColor=null]</styleUrl>
						<LineString>
							<tessellate>1</tessellate>
							<altitudeMode>relativeToGround</altitudeMode>
							<coordinates>10.36332074976876,55.670896142390085,239473.6842105263 11.633652172494282,56.14675360372825,252631.5789473684							</coordinates>
						</LineString>
					</Placemark>
					<Placemark>
						<TimeSpan>
							<begin>2020-02-24</begin>
						</TimeSpan>
						<styleUrl>KmlStyle [strokeColor=java.awt.Color[r=50,g=250,b=50], strokeWidth=2.0, fillColor=null]</styleUrl>
						<LineString>
							<tessellate>1</tessellate>
							<altitudeMode>relativeToGround</altitudeMode>
							<coordinates>11.633652172494282,56.14675360372825,252631.5789473684 12.89184246423495,56.623048782178984,260526.31578947365							</coordinates>
						</LineString>
					</Placemark>
					<Placemark>
						<TimeSpan>
							<begin>2020-02-25</begin>
						</TimeSpan>
						<styleUrl>KmlStyle [strokeColor=java.awt.Color[r=50,g=250,b=50], strokeWidth=2.0, fillColor=null]</styleUrl>
						<LineString>
							<tessellate>1</tessellate>
							<altitudeMode>relativeToGround</altitudeMode>
							<coordinates>12.89184246423495,56.623048782178984,260526.31578947365 14.13739789483832,57.0998173174901,263157.894736842							</coordinates>
						</LineString>
					</Placemark>
					<Placemark>
						<TimeSpan>
							<begin>2020-02-25</begin>
						</TimeSpan>
						<styleUrl>KmlStyle [strokeColor=java.awt.Color[r=50,g=250,b=50], strokeWidth=2.0, fillColor=null]</styleUrl>
						<LineString>
							<tessellate>1</tessellate>
							<altitudeMode>relativeToGround</altitudeMode>
							<coordinates>14.13739789483832,57.0998173174901,263157.894736842 15.369808251572069,57.57710144536536,260526.3157894736							</coordinates>
						</LineString>
					</Placemark>
					<Placemark>
						<TimeSpan>
							<begin>2020-02-26</begin>
						</TimeSpan>
						<styleUrl>KmlStyle [strokeColor=java.awt.Color[r=50,g=250,b=50], strokeWidth=2.0, fillColor=null]</styleUrl>
						<LineString>
							<tessellate>1</tessellate>
							<altitudeMode>relativeToGround</altitudeMode>
							<coordinates>15.369808251572069,57.57710144536536,260526.3157894736 16.588542817420386,58.05495219021118,252631.57894736837							</coordinates>
						</LineString>
					</Placemark>
					<Placemark>
						<TimeSpan>
							<begin>2020-02-27</begin>
						</TimeSpan>
						<styleUrl>KmlStyle [strokeColor=java.awt.Color[r=50,g=250,b=50], strokeWidth=2.0, fillColor=null]</styleUrl>
						<LineString>
							<tessellate>1</tessellate>
							<altitudeMode>relativeToGround</altitudeMode>
							<coordinates>16.588542817420386,58.05495219021118,252631.57894736837 17.79304418719512,58.53343265118284,239473.68421052623							</coordinates>
						</LineString>
					</Placemark>
					<Placemark>
						<TimeSpan>
							<begin>2020-02-27</begin>
						</TimeSpan>
						<styleUrl>KmlStyle [strokeColor=java.awt.Color[r=50,g=250,b=50], strokeWidth=2.0, fillColor=null]</styleUrl>
						<LineString>
							<tessellate>1</tessellate>
							<altitudeMode>relativeToGround</altitudeMode>
							<coordinates>17.79304418719512,58.53343265118284,239473.68421052623 18.982718358850178,59.0126231601107,221052.6315789473							</coordinates>
						</LineString>
					</Placemark>
					<Placemark>
						<TimeSpan>
							<begin>2020-02-28</begin>
						</TimeSpan>
						<styleUrl>KmlStyle [strokeColor=java.awt.Color[r=50,g=250,b=50], strokeWidth=2.0, fillColor=null]</styleUrl>
						<LineString>
							<tessellate>1</tessellate>
							<altitudeMode>relativeToGround</altitudeMode>
							<coordinates>18.982718358850178,59.0126231601107,221052.6315789473 20.156917975230495,59.49262986646345,197368.42105263146							</coordinates>
						</LineString>
					</Placemark>
					<Placemark>
						<TimeSpan>
							<begin>2020-02-29</begin>
						</TimeSpan>
						<styleUrl>KmlStyle [strokeColor=java.awt.Color[r=50,g=250,b=50], strokeWidth=2.0, fillColor=null]</styleUrl>
						<LineString>
							<tessellate>1</tessellate>
							<altitudeMode>relativeToGround</altitudeMode>
							<coordinates>20.156917975230495,59.49262986646345,197368.42105263146 21.314911843862074,59.97360016587401,168421.05263157887							</coordinates>
						</LineString>
					</Placemark>
					<Placemark>
						<TimeSpan>
							<begin>2020-02-29</begin>
						</TimeSpan>
						<styleUrl>KmlStyle [strokeColor=java.awt.Color[r=50,g=250,b=50], strokeWidth=2.0, fillColor=null]</styleUrl>
						<LineString>
							<tessellate>1</tessellate>
							<altitudeMode>relativeToGround</altitudeMode>
							<coordinates>21.314911843862074,59.97360016587401,168421.05263157887 22.455823560286436,60.455753500259476,134210.52631578944							</coordinates>
						</LineString>
					</Placemark>
					<Placemark>
						<TimeSpan>
							<begin>2020-03-01</begin>
						</TimeSpan>
						<styleUrl>KmlStyle [strokeColor=java.awt.Color[r=50,g=250,b=50], strokeWidth=2.0, fillColor=null]</styleUrl>
						<LineString>
							<tessellate>1</tessellate>
							<altitudeMode>relativeToGround</altitudeMode>
							<coordinates>22.455823560286436,60.455753500259476,134210.52631578944 23.57848773145817,60.939453069238894,94736.84210526303							</coordinates>
						</LineString>
					</Placemark>
					<Placemark>
						<TimeSpan>
							<begin>2020-03-02</begin>
						</TimeSpan>
						<styleUrl>KmlStyle [strokeColor=java.awt.Color[r=50,g=250,b=50], strokeWidth=2.0, fillColor=null]</styleUrl>
						<LineString>
							<tessellate>1</tessellate>
							<altitudeMode>relativeToGround</altitudeMode>
							<coordinates>23.57848773145817,60.939453069238894,94736.84210526303 24.681017858909776,61.42542041103546,49999.99999999988							</coordinates>
						</LineString>
					</Placemark>
					<Placemark>
						<TimeSpan>
							<begin>2020-03-02</begin>
						</TimeSpan>
						<styleUrl>KmlStyle [strokeColor=java.awt.Color[r=50,g=250,b=50], strokeWidth=2.0, fillColor=null]</styleUrl>
						<LineString>
							<tessellate>1</tessellate>
							<altitudeMode>relativeToGround</altitudeMode>
							<coordinates>24.681017858909776,61.42542041103546,49999.99999999988 25.75,61.92,-2.3283064365386963E-10							</coordinates>
						</LineString>
					</Placemark>
				</Folder>
				<Folder>
					<name>England to Italy</name>
					<description></description>
					<Placemark>
						<TimeSpan>
							<begin>2020-01-23</begin>
						</TimeSpan>
						<styleUrl>KmlStyle [strokeColor=java.awt.Color[r=50,g=250,b=50], strokeWidth=2.0, fillColor=null]</styleUrl>
						<LineString>
							<tessellate>1</tessellate>
							<altitudeMode>relativeToGround</altitudeMode>
							<coordinates>1.17,52.35,0.0 1.6702406777208154,51.82433713374655,50000.0							</coordinates>
						</LineString>
					</Placemark>
					<Placemark>
						<TimeSpan>
							<begin>2020-01-23</begin>
						</TimeSpan>
						<styleUrl>KmlStyle [strokeColor=java.awt.Color[r=50,g=250,b=50], strokeWidth=2.0, fillColor=null]</styleUrl>
						<LineString>
							<tessellate>1</tessellate>
							<altitudeMode>relativeToGround</altitudeMode>
							<coordinates>1.6702406777208154,51.82433713374655,50000.0 2.1783866040427484,51.29875353949669,94736.84210526316							</coordinates>
						</LineString>
					</Placemark>
					<Placemark>
						<TimeSpan>
							<begin>2020-01-23</begin>
						</TimeSpan>
						<styleUrl>KmlStyle [strokeColor=java.awt.Color[r=50,g=250,b=50], strokeWidth=2.0, fillColor=null]</styleUrl>
						<LineString>
							<tessellate>1</tessellate>
							<altitudeMode>relativeToGround</altitudeMode>
							<coordinates>2.1783866040427484,51.29875353949669,94736.84210526316 2.694342123436975,50.77325495461409,134210.52631578947							</coordinates>
						</LineString>
					</Placemark>
					<Placemark>
						<TimeSpan>
							<begin>2020-01-24</begin>
						</TimeSpan>
						<styleUrl>KmlStyle [strokeColor=java.awt.Color[r=50,g=250,b=50], strokeWidth=2.0, fillColor=null]</styleUrl>
						<LineString>
							<tessellate>1</tessellate>
							<altitudeMode>relativeToGround</altitudeMode>
							<coordinates>2.694342123436975,50.77325495461409,134210.52631578947 3.218008870125732,50.24784772352221,168421.05263157893							</coordinates>
						</LineString>
					</Placemark>
					<Placemark>
						<TimeSpan>
							<begin>2020-01-24</begin>
						</TimeSpan>
						<styleUrl>KmlStyle [strokeColor=java.awt.Color[r=50,g=250,b=50], strokeWidth=2.0, fillColor=null]</styleUrl>
						<LineString>
							<tessellate>1</tessellate>
							<altitudeMode>relativeToGround</altitudeMode>
							<coordinates>3.218008870125732,50.24784772352221,168421.05263157893 3.749286085670502,49.722538908783775,197368.42105263154							</coordinates>
						</LineString>
					</Placemark>
					<Placemark>
						<TimeSpan>
							<begin>2020-01-25</begin>
						</TimeSpan>
						<styleUrl>KmlStyle [strokeColor=java.awt.Color[r=50,g=250,b=50], strokeWidth=2.0, fillColor=null]</styleUrl>
						<LineString>
							<tessellate>1</tessellate>
							<altitudeMode>relativeToGround</altitudeMode>
							<coordinates>3.749286085670502,49.722538908783775,197368.42105263154 4.288070982296899,49.19733643199223,221052.63157894736							</coordinates>
						</LineString>
					</Placemark>
					<Placemark>
						<TimeSpan>
							<begin>2020-01-25</begin>
						</TimeSpan>
						<styleUrl>KmlStyle [strokeColor=java.awt.Color[r=50,g=250,b=50], strokeWidth=2.0, fillColor=null]</styleUrl>
						<LineString>
							<tessellate>1</tessellate>
							<altitudeMode>relativeToGround</altitudeMode>
							<coordinates>4.288070982296899,49.19733643199223,221052.63157894736 4.834259167741564,48.67224925514348,239473.6842105263							</coordinates>
						</LineString>
					</Placemark>
					<Placemark>
						<TimeSpan>
							<begin>2020-01-25</begin>
						</TimeSpan>
						<styleUrl>KmlStyle [strokeColor=java.awt.Color[r=50,g=250,b=50], strokeWidth=2.0, fillColor=null]</styleUrl>
						<LineString>
							<tessellate>1</tessellate>
							<altitudeMode>relativeToGround</altitudeMode>
							<coordinates>4.834259167741564,48.67224925514348,239473.6842105263 5.38774515482384,48.14728761808576,252631.5789473684							</coordinates>
						</LineString>
					</Placemark>
					<Placemark>
						<TimeSpan>
							<begin>2020-01-26</begin>
						</TimeSpan>
						<styleUrl>KmlStyle [strokeColor=java.awt.Color[r=50,g=250,b=50], strokeWidth=2.0, fillColor=null]</styleUrl>
						<LineString>
							<tessellate>1</tessellate>
							<altitudeMode>relativeToGround</altitudeMode>
							<coordinates>5.38774515482384,48.14728761808576,252631.5789473684 5.948422990678364,47.622463355455594,260526.31578947365							</coordinates>
						</LineString>
					</Placemark>
					<Placemark>
						<TimeSpan>
							<begin>2020-01-26</begin>
						</TimeSpan>
						<styleUrl>KmlStyle [strokeColor=java.awt.Color[r=50,g=250,b=50], strokeWidth=2.0, fillColor=null]</styleUrl>
						<LineString>
							<tessellate>1</tessellate>
							<altitudeMode>relativeToGround</altitudeMode>
							<coordinates>5.948422990678364,47.622463355455594,260526.31578947365 6.5161870597702185,47.09779032929143,263157.894736842							</coordinates>
						</LineString>
					</Placemark>
					<Placemark>
						<TimeSpan>
							<begin>2020-01-27</begin>
						</TimeSpan>
						<styleUrl>KmlStyle [strokeColor=java.awt.Color[r=50,g=250,b=50], strokeWidth=2.0, fillColor=null]</styleUrl>
						<LineString>
							<tessellate>1</tessellate>
							<altitudeMode>relativeToGround</altitudeMode>
							<coordinates>6.5161870597702185,47.09779032929143,263157.894736842 7.090933147413485,46.57328503526176,260526.3157894736							</coordinates>
						</LineString>
					</Placemark>
					<Placemark>
						<TimeSpan>
							<begin>2020-01-27</begin>
						</TimeSpan>
						<styleUrl>KmlStyle [strokeColor=java.awt.Color[r=50,g=250,b=50], strokeWidth=2.0, fillColor=null]</styleUrl>
						<LineString>
							<tessellate>1</tessellate>
							<altitudeMode>relativeToGround</altitudeMode>
							<coordinates>7.090933147413485,46.57328503526176,260526.3157894736 7.672559908437202,46.048967479119845,252631.57894736837							</coordinates>
						</LineString>
					</Placemark>
					<Placemark>
						<TimeSpan>
							<begin>2020-01-28</begin>
						</TimeSpan>
						<styleUrl>KmlStyle [strokeColor=java.awt.Color[r=50,g=250,b=50], strokeWidth=2.0, fillColor=null]</styleUrl>
						<LineString>
							<tessellate>1</tessellate>
							<altitudeMode>relativeToGround</altitudeMode>
							<coordinates>7.672559908437202,46.048967479119845,252631.57894736837 8.260970994213622,45.52486249255433,239473.68421052623							</coordinates>
						</LineString>
					</Placemark>
					<Placemark>
						<TimeSpan>
							<begin>2020-01-28</begin>
						</TimeSpan>
						<styleUrl>KmlStyle [strokeColor=java.awt.Color[r=50,g=250,b=50], strokeWidth=2.0, fillColor=null]</styleUrl>
						<LineString>
							<tessellate>1</tessellate>
							<altitudeMode>relativeToGround</altitudeMode>
							<coordinates>8.260970994213622,45.52486249255433,239473.68421052623 8.856078308324571,45.00100180280339,221052.6315789473							</coordinates>
						</LineString>
					</Placemark>
					<Placemark>
						<TimeSpan>
							<begin>2020-01-28</begin>
						</TimeSpan>
						<styleUrl>KmlStyle [strokeColor=java.awt.Color[r=50,g=250,b=50], strokeWidth=2.0, fillColor=null]</styleUrl>
						<LineString>
							<tessellate>1</tessellate>
							<altitudeMode>relativeToGround</altitudeMode>
							<coordinates>8.856078308324571,45.00100180280339,221052.6315789473 9.457807331308587,44.4774274851931,197368.42105263146							</coordinates>
						</LineString>
					</Placemark>
					<Placemark>
						<TimeSpan>
							<begin>2020-01-29</begin>
						</TimeSpan>
						<styleUrl>KmlStyle [strokeColor=java.awt.Color[r=50,g=250,b=50], strokeWidth=2.0, fillColor=null]</styleUrl>
						<LineString>
							<tessellate>1</tessellate>
							<altitudeMode>relativeToGround</altitudeMode>
							<coordinates>9.457807331308587,44.4774274851931,197368.42105263146 10.066106583034916,43.954198183777315,168421.05263157887							</coordinates>
						</LineString>
					</Placemark>
					<Placemark>
						<TimeSpan>
							<begin>2020-01-29</begin>
						</TimeSpan>
						<styleUrl>KmlStyle [strokeColor=java.awt.Color[r=50,g=250,b=50], strokeWidth=2.0, fillColor=null]</styleUrl>
						<LineString>
							<tessellate>1</tessellate>
							<altitudeMode>relativeToGround</altitudeMode>
							<coordinates>10.066106583034916,43.954198183777315,168421.05263157887 10.680966392790005,43.43140156583974,134210.52631578944							</coordinates>
						</LineString>
					</Placemark>
					<Placemark>
						<TimeSpan>
							<begin>2020-01-30</begin>
						</TimeSpan>
						<styleUrl>KmlStyle [strokeColor=java.awt.Color[r=50,g=250,b=50], strokeWidth=2.0, fillColor=null]</styleUrl>
						<LineString>
							<tessellate>1</tessellate>
							<altitudeMode>relativeToGround</altitudeMode>
							<coordinates>10.680966392790005,43.43140156583974,134210.52631578944 11.302462483395686,42.90918341693955,94736.84210526303							</coordinates>
						</LineString>
					</Placemark>
					<Placemark>
						<TimeSpan>
							<begin>2020-01-30</begin>
						</TimeSpan>
						<styleUrl>KmlStyle [strokeColor=java.awt.Color[r=50,g=250,b=50], strokeWidth=2.0, fillColor=null]</styleUrl>
						<LineString>
							<tessellate>1</tessellate>
							<altitudeMode>relativeToGround</altitudeMode>
							<coordinates>11.302462483395686,42.90918341693955,94736.84210526303 11.930886379609646,42.387835045503294,49999.99999999988							</coordinates>
						</LineString>
					</Placemark>
					<Placemark>
						<TimeSpan>
							<begin>2020-01-30</begin>
						</TimeSpan>
						<styleUrl>KmlStyle [strokeColor=java.awt.Color[r=50,g=250,b=50], strokeWidth=2.0, fillColor=null]</styleUrl>
						<LineString>
							<tessellate>1</tessellate>
							<altitudeMode>relativeToGround</altitudeMode>
							<coordinates>11.930886379609646,42.387835045503294,49999.99999999988 12.57,41.87,-2.3283064365386963E-10							</coordinates>
						</LineString>
					</Placemark>
				</Folder>
				<Folder>
					<name>England to Wuhan</name>
					<description></description>
					<Placemark>
						<TimeSpan>
							<begin>2020-01-15</begin>
						</TimeSpan>
						<styleUrl>KmlStyle [strokeColor=java.awt.Color[r=50,g=250,b=50], strokeWidth=2.0, fillColor=null]</styleUrl>
						<LineString>
							<tessellate>1</tessellate>
							<altitudeMode>relativeToGround</altitudeMode>
							<coordinates>1.17,52.35,0.0 5.447052066503581,51.07118953863322,50000.0							</coordinates>
						</LineString>
					</Placemark>
					<Placemark>
						<TimeSpan>
							<begin>2020-01-15</begin>
						</TimeSpan>
						<styleUrl>KmlStyle [strokeColor=java.awt.Color[r=50,g=250,b=50], strokeWidth=2.0, fillColor=null]</styleUrl>
						<LineString>
							<tessellate>1</tessellate>
							<altitudeMode>relativeToGround</altitudeMode>
							<coordinates>5.447052066503581,51.07118953863322,50000.0 9.904166455374547,49.80152047770518,94736.84210526316							</coordinates>
						</LineString>
					</Placemark>
					<Placemark>
						<TimeSpan>
							<begin>2020-01-15</begin>
						</TimeSpan>
						<styleUrl>KmlStyle [strokeColor=java.awt.Color[r=50,g=250,b=50], strokeWidth=2.0, fillColor=null]</styleUrl>
						<LineString>
							<tessellate>1</tessellate>
							<altitudeMode>relativeToGround</altitudeMode>
							<coordinates>9.904166455374547,49.80152047770518,94736.84210526316 14.536956256699247,48.541856663784266,134210.52631578947							</coordinates>
						</LineString>
					</Placemark>
					<Placemark>
						<TimeSpan>
							<begin>2020-01-15</begin>
						</TimeSpan>
						<styleUrl>KmlStyle [strokeColor=java.awt.Color[r=50,g=250,b=50], strokeWidth=2.0, fillColor=null]</styleUrl>
						<LineString>
							<tessellate>1</tessellate>
							<altitudeMode>relativeToGround</altitudeMode>
							<coordinates>14.536956256699247,48.541856663784266,134210.52631578947 19.34054538367597,47.293123755004984,168421.05263157893							</coordinates>
						</LineString>
					</Placemark>
					<Placemark>
						<TimeSpan>
							<begin>2020-01-16</begin>
						</TimeSpan>
						<styleUrl>KmlStyle [strokeColor=java.awt.Color[r=50,g=250,b=50], strokeWidth=2.0, fillColor=null]</styleUrl>
						<LineString>
							<tessellate>1</tessellate>
							<altitudeMode>relativeToGround</altitudeMode>
							<coordinates>19.34054538367597,47.293123755004984,168421.05263157893 24.309613870515207,46.056317225400925,197368.42105263154							</coordinates>
						</LineString>
					</Placemark>
					<Placemark>
						<TimeSpan>
							<begin>2020-01-16</begin>
						</TimeSpan>
						<styleUrl>KmlStyle [strokeColor=java.awt.Color[r=50,g=250,b=50], strokeWidth=2.0, fillColor=null]</styleUrl>
						<LineString>
							<tessellate>1</tessellate>
							<altitudeMode>relativeToGround</altitudeMode>
							<coordinates>24.309613870515207,46.056317225400925,197368.42105263154 29.438445240478465,44.83251317939958,221052.63157894736							</coordinates>
						</LineString>
					</Placemark>
					<Placemark>
						<TimeSpan>
							<begin>2020-01-16</begin>
						</TimeSpan>
						<styleUrl>KmlStyle [strokeColor=java.awt.Color[r=50,g=250,b=50], strokeWidth=2.0, fillColor=null]</styleUrl>
						<LineString>
							<tessellate>1</tessellate>
							<altitudeMode>relativeToGround</altitudeMode>
							<coordinates>29.438445240478465,44.83251317939958,221052.63157894736 34.720975298567055,43.622883010119665,239473.6842105263							</coordinates>
						</LineString>
					</Placemark>
					<Placemark>
						<TimeSpan>
							<begin>2020-01-16</begin>
						</TimeSpan>
						<styleUrl>KmlStyle [strokeColor=java.awt.Color[r=50,g=250,b=50], strokeWidth=2.0, fillColor=null]</styleUrl>
						<LineString>
							<tessellate>1</tessellate>
							<altitudeMode>relativeToGround</altitudeMode>
							<coordinates>34.720975298567055,43.622883010119665,239473.6842105263 40.15084172531694,42.428713405250704,252631.5789473684							</coordinates>
						</LineString>
					</Placemark>
					<Placemark>
						<TimeSpan>
							<begin>2020-01-17</begin>
						</TimeSpan>
						<styleUrl>KmlStyle [strokeColor=java.awt.Color[r=50,g=250,b=50], strokeWidth=2.0, fillColor=null]</styleUrl>
						<LineString>
							<tessellate>1</tessellate>
							<altitudeMode>relativeToGround</altitudeMode>
							<coordinates>40.15084172531694,42.428713405250704,252631.5789473684 45.721433887537856,41.25143394942507,260526.31578947365							</coordinates>
						</LineString>
					</Placemark>
					<Placemark>
						<TimeSpan>
							<begin>2020-01-17</begin>
						</TimeSpan>
						<styleUrl>KmlStyle [strokeColor=java.awt.Color[r=50,g=250,b=50], strokeWidth=2.0, fillColor=null]</styleUrl>
						<LineString>
							<tessellate>1</tessellate>
							<altitudeMode>relativeToGround</altitudeMode>
							<coordinates>45.721433887537856,41.25143394942507,260526.31578947365 51.42594234157874,40.09265579331952,263157.894736842							</coordinates>
						</LineString>
					</Placemark>
					<Placemark>
						<TimeSpan>
							<begin>2020-01-17</begin>
						</TimeSpan>
						<styleUrl>KmlStyle [strokeColor=java.awt.Color[r=50,g=250,b=50], strokeWidth=2.0, fillColor=null]</styleUrl>
						<LineString>
							<tessellate>1</tessellate>
							<altitudeMode>relativeToGround</altitudeMode>
							<coordinates>51.42594234157874,40.09265579331952,263157.894736842 57.25740759316485,38.95422693994246,260526.3157894736							</coordinates>
						</LineString>
					</Placemark>
					<Placemark>
						<TimeSpan>
							<begin>2020-01-17</begin>
						</TimeSpan>
						<styleUrl>KmlStyle [strokeColor=java.awt.Color[r=50,g=250,b=50], strokeWidth=2.0, fillColor=null]</styleUrl>
						<LineString>
							<tessellate>1</tessellate>
							<altitudeMode>relativeToGround</altitudeMode>
							<coordinates>57.25740759316485,38.95422693994246,260526.3157894736 63.20876781645645,37.83831340395396,252631.57894736837							</coordinates>
						</LineString>
					</Placemark>
					<Placemark>
						<TimeSpan>
							<begin>2020-01-18</begin>
						</TimeSpan>
						<styleUrl>KmlStyle [strokeColor=java.awt.Color[r=50,g=250,b=50], strokeWidth=2.0, fillColor=null]</styleUrl>
						<LineString>
							<tessellate>1</tessellate>
							<altitudeMode>relativeToGround</altitudeMode>
							<coordinates>63.20876781645645,37.83831340395396,252631.57894736837 69.27290547768682,36.747522460746026,239473.68421052623							</coordinates>
						</LineString>
					</Placemark>
					<Placemark>
						<TimeSpan>
							<begin>2020-01-18</begin>
						</TimeSpan>
						<styleUrl>KmlStyle [strokeColor=java.awt.Color[r=50,g=250,b=50], strokeWidth=2.0, fillColor=null]</styleUrl>
						<LineString>
							<tessellate>1</tessellate>
							<altitudeMode>relativeToGround</altitudeMode>
							<coordinates>69.27290547768682,36.747522460746026,239473.68421052623 75.44269329619384,35.68509814948027,221052.6315789473							</coordinates>
						</LineString>
					</Placemark>
					<Placemark>
						<TimeSpan>
							<begin>2020-01-18</begin>
						</TimeSpan>
						<styleUrl>KmlStyle [strokeColor=java.awt.Color[r=50,g=250,b=50], strokeWidth=2.0, fillColor=null]</styleUrl>
						<LineString>
							<tessellate>1</tessellate>
							<altitudeMode>relativeToGround</altitudeMode>
							<coordinates>75.44269329619384,35.68509814948027,221052.6315789473 81.7110411004427,34.65524946796682,197368.42105263146							</coordinates>
						</LineString>
					</Placemark>
					<Placemark>
						<TimeSpan>
							<begin>2020-01-18</begin>
						</TimeSpan>
						<styleUrl>KmlStyle [strokeColor=java.awt.Color[r=50,g=250,b=50], strokeWidth=2.0, fillColor=null]</styleUrl>
						<LineString>
							<tessellate>1</tessellate>
							<altitudeMode>relativeToGround</altitudeMode>
							<coordinates>81.7110411004427,34.65524946796682,197368.42105263146 88.07094811143101,33.66374448192082,168421.05263157887							</coordinates>
						</LineString>
					</Placemark>
					<Placemark>
						<TimeSpan>
							<begin>2020-01-19</begin>
						</TimeSpan>
						<styleUrl>KmlStyle [strokeColor=java.awt.Color[r=50,g=250,b=50], strokeWidth=2.0, fillColor=null]</styleUrl>
						<LineString>
							<tessellate>1</tessellate>
							<altitudeMode>relativeToGround</altitudeMode>
							<coordinates>88.07094811143101,33.66374448192082,168421.05263157887 94.51557432424191,32.71910407855025,134210.52631578944							</coordinates>
						</LineString>
					</Placemark>
					<Placemark>
						<TimeSpan>
							<begin>2020-01-19</begin>
						</TimeSpan>
						<styleUrl>KmlStyle [strokeColor=java.awt.Color[r=50,g=250,b=50], strokeWidth=2.0, fillColor=null]</styleUrl>
						<LineString>
							<tessellate>1</tessellate>
							<altitudeMode>relativeToGround</altitudeMode>
							<coordinates>94.51557432424191,32.71910407855025,134210.52631578944 101.03837872787271,31.835398623894616,94736.84210526303							</coordinates>
						</LineString>
					</Placemark>
					<Placemark>
						<TimeSpan>
							<begin>2020-01-19</begin>
						</TimeSpan>
						<styleUrl>KmlStyle [strokeColor=java.awt.Color[r=50,g=250,b=50], strokeWidth=2.0, fillColor=null]</styleUrl>
						<LineString>
							<tessellate>1</tessellate>
							<altitudeMode>relativeToGround</altitudeMode>
							<coordinates>101.03837872787271,31.835398623894616,94736.84210526303 107.63354276266686,31.04066900889347,49999.99999999988							</coordinates>
						</LineString>
					</Placemark>
					<Placemark>
						<TimeSpan>
							<begin>2020-01-19</begin>
						</TimeSpan>
						<styleUrl>KmlStyle [strokeColor=java.awt.Color[r=50,g=250,b=50], strokeWidth=2.0, fillColor=null]</styleUrl>
						<LineString>
							<tessellate>1</tessellate>
							<altitudeMode>relativeToGround</altitudeMode>
							<coordinates>107.63354276266686,31.04066900889347,49999.99999999988 114.31,30.59,-2.3283064365386963E-10							</coordinates>
						</LineString>
					</Placemark>
				</Folder>
				<Folder>
					<name>England to Germany</name>
					<description></description>
					<Placemark>
						<TimeSpan>
							<begin>2020-02-22</begin>
						</TimeSpan>
						<styleUrl>KmlStyle [strokeColor=java.awt.Color[r=50,g=250,b=50], strokeWidth=2.0, fillColor=null]</styleUrl>
						<LineString>
							<tessellate>1</tessellate>
							<altitudeMode>relativeToGround</altitudeMode>
							<coordinates>1.17,52.35,0.0 1.6277555000221298,52.29006866336701,50000.0							</coordinates>
						</LineString>
					</Placemark>
					<Placemark>
						<TimeSpan>
							<begin>2020-02-22</begin>
						</TimeSpan>
						<styleUrl>KmlStyle [strokeColor=java.awt.Color[r=50,g=250,b=50], strokeWidth=2.0, fillColor=null]</styleUrl>
						<LineString>
							<tessellate>1</tessellate>
							<altitudeMode>relativeToGround</altitudeMode>
							<coordinates>1.6277555000221298,52.29006866336701,50000.0 2.0861680270164307,52.23018578625817,94736.84210526316							</coordinates>
						</LineString>
					</Placemark>
					<Placemark>
						<TimeSpan>
							<begin>2020-02-22</begin>
						</TimeSpan>
						<styleUrl>KmlStyle [strokeColor=java.awt.Color[r=50,g=250,b=50], strokeWidth=2.0, fillColor=null]</styleUrl>
						<LineString>
							<tessellate>1</tessellate>
							<altitudeMode>relativeToGround</altitudeMode>
							<coordinates>2.0861680270164307,52.23018578625817,94736.84210526316 2.545236153131837,52.17035412374455,134210.52631578947							</coordinates>
						</LineString>
					</Placemark>
					<Placemark>
						<TimeSpan>
							<begin>2020-02-23</begin>
						</TimeSpan>
						<styleUrl>KmlStyle [strokeColor=java.awt.Color[r=50,g=250,b=50], strokeWidth=2.0, fillColor=null]</styleUrl>
						<LineString>
							<tessellate>1</tessellate>
							<altitudeMode>relativeToGround</altitudeMode>
							<coordinates>2.545236153131837,52.17035412374455,134210.52631578947 3.004958524020483,52.11057675448383,168421.05263157893							</coordinates>
						</LineString>
					</Placemark>
					<Placemark>
						<TimeSpan>
							<begin>2020-02-23</begin>
						</TimeSpan>
						<styleUrl>KmlStyle [strokeColor=java.awt.Color[r=50,g=250,b=50], strokeWidth=2.0, fillColor=null]</styleUrl>
						<LineString>
							<tessellate>1</tessellate>
							<altitudeMode>relativeToGround</altitudeMode>
							<coordinates>3.004958524020483,52.11057675448383,168421.05263157893 3.4653338745088087,52.05085714141558,197368.42105263154							</coordinates>
						</LineString>
					</Placemark>
					<Placemark>
						<TimeSpan>
							<begin>2020-02-24</begin>
						</TimeSpan>
						<styleUrl>KmlStyle [strokeColor=java.awt.Color[r=50,g=250,b=50], strokeWidth=2.0, fillColor=null]</styleUrl>
						<LineString>
							<tessellate>1</tessellate>
							<altitudeMode>relativeToGround</altitudeMode>
							<coordinates>3.4653338745088087,52.05085714141558,197368.42105263154 3.9263610486440115,51.991199208646734,221052.63157894736							</coordinates>
						</LineString>
					</Placemark>
					<Placemark>
						<TimeSpan>
							<begin>2020-02-24</begin>
						</TimeSpan>
						<styleUrl>KmlStyle [strokeColor=java.awt.Color[r=50,g=250,b=50], strokeWidth=2.0, fillColor=null]</styleUrl>
						<LineString>
							<tessellate>1</tessellate>
							<altitudeMode>relativeToGround</altitudeMode>
							<coordinates>3.9263610486440115,51.991199208646734,221052.63157894736 4.388039025723296,51.931607440311225,239473.6842105263							</coordinates>
						</LineString>
					</Placemark>
					<Placemark>
						<TimeSpan>
							<begin>2020-02-25</begin>
						</TimeSpan>
						<styleUrl>KmlStyle [strokeColor=java.awt.Color[r=50,g=250,b=50], strokeWidth=2.0, fillColor=null]</styleUrl>
						<LineString>
							<tessellate>1</tessellate>
							<altitudeMode>relativeToGround</altitudeMode>
							<coordinates>4.388039025723296,51.931607440311225,239473.6842105263 4.850366954669009,51.87208700985716,252631.5789473684							</coordinates>
						</LineString>
					</Placemark>
					<Placemark>
						<TimeSpan>
							<begin>2020-02-25</begin>
						</TimeSpan>
						<styleUrl>KmlStyle [strokeColor=java.awt.Color[r=50,g=250,b=50], strokeWidth=2.0, fillColor=null]</styleUrl>
						<LineString>
							<tessellate>1</tessellate>
							<altitudeMode>relativeToGround</altitudeMode>
							<coordinates>4.850366954669009,51.87208700985716,252631.5789473684 5.313344200314913,51.81264395244285,260526.31578947365							</coordinates>
						</LineString>
					</Placemark>
					<Placemark>
						<TimeSpan>
							<begin>2020-02-26</begin>
						</TimeSpan>
						<styleUrl>KmlStyle [strokeColor=java.awt.Color[r=50,g=250,b=50], strokeWidth=2.0, fillColor=null]</styleUrl>
						<LineString>
							<tessellate>1</tessellate>
							<altitudeMode>relativeToGround</altitudeMode>
							<coordinates>5.313344200314913,51.81264395244285,260526.31578947365 5.776970407144103,51.75328540004151,263157.894736842							</coordinates>
						</LineString>
					</Placemark>
					<Placemark>
						<TimeSpan>
							<begin>2020-02-26</begin>
						</TimeSpan>
						<styleUrl>KmlStyle [strokeColor=java.awt.Color[r=50,g=250,b=50], strokeWidth=2.0, fillColor=null]</styleUrl>
						<LineString>
							<tessellate>1</tessellate>
							<altitudeMode>relativeToGround</altitudeMode>
							<coordinates>5.776970407144103,51.75328540004151,263157.894736842 6.241245589394369,51.694019910616646,260526.3157894736							</coordinates>
						</LineString>
					</Placemark>
					<Placemark>
						<TimeSpan>
							<begin>2020-02-27</begin>
						</TimeSpan>
						<styleUrl>KmlStyle [strokeColor=java.awt.Color[r=50,g=250,b=50], strokeWidth=2.0, fillColor=null]</styleUrl>
						<LineString>
							<tessellate>1</tessellate>
							<altitudeMode>relativeToGround</altitudeMode>
							<coordinates>6.241245589394369,51.694019910616646,260526.3157894736 6.706170262472106,51.634857943642196,252631.57894736837							</coordinates>
						</LineString>
					</Placemark>
					<Placemark>
						<TimeSpan>
							<begin>2020-02-27</begin>
						</TimeSpan>
						<styleUrl>KmlStyle [strokeColor=java.awt.Color[r=50,g=250,b=50], strokeWidth=2.0, fillColor=null]</styleUrl>
						<LineString>
							<tessellate>1</tessellate>
							<altitudeMode>relativeToGround</altitudeMode>
							<coordinates>6.706170262472106,51.634857943642196,252631.57894736837 7.171745641964242,51.5758125734558,239473.68421052623							</coordinates>
						</LineString>
					</Placemark>
					<Placemark>
						<TimeSpan>
							<begin>2020-02-28</begin>
						</TimeSpan>
						<styleUrl>KmlStyle [strokeColor=java.awt.Color[r=50,g=250,b=50], strokeWidth=2.0, fillColor=null]</styleUrl>
						<LineString>
							<tessellate>1</tessellate>
							<altitudeMode>relativeToGround</altitudeMode>
							<coordinates>7.171745641964242,51.5758125734558,239473.68421052623 7.63797395933288,51.51690061036729,221052.6315789473							</coordinates>
						</LineString>
					</Placemark>
					<Placemark>
						<TimeSpan>
							<begin>2020-02-28</begin>
						</TimeSpan>
						<styleUrl>KmlStyle [strokeColor=java.awt.Color[r=50,g=250,b=50], strokeWidth=2.0, fillColor=null]</styleUrl>
						<LineString>
							<tessellate>1</tessellate>
							<altitudeMode>relativeToGround</altitudeMode>
							<coordinates>7.63797395933288,51.51690061036729,221052.6315789473 8.104858992974492,51.458144469402356,197368.42105263146							</coordinates>
						</LineString>
					</Placemark>
					<Placemark>
						<TimeSpan>
							<begin>2020-02-29</begin>
						</TimeSpan>
						<styleUrl>KmlStyle [strokeColor=java.awt.Color[r=50,g=250,b=50], strokeWidth=2.0, fillColor=null]</styleUrl>
						<LineString>
							<tessellate>1</tessellate>
							<altitudeMode>relativeToGround</altitudeMode>
							<coordinates>8.104858992974492,51.458144469402356,197368.42105263146 8.572407032852638,51.39957553450052,168421.05263157887							</coordinates>
						</LineString>
					</Placemark>
					<Placemark>
						<TimeSpan>
							<begin>2020-02-29</begin>
						</TimeSpan>
						<styleUrl>KmlStyle [strokeColor=java.awt.Color[r=50,g=250,b=50], strokeWidth=2.0, fillColor=null]</styleUrl>
						<LineString>
							<tessellate>1</tessellate>
							<altitudeMode>relativeToGround</altitudeMode>
							<coordinates>8.572407032852638,51.39957553450052,168421.05263157887 9.040628826919065,51.34124088794586,134210.52631578944							</coordinates>
						</LineString>
					</Placemark>
					<Placemark>
						<TimeSpan>
							<begin>2020-03-01</begin>
						</TimeSpan>
						<styleUrl>KmlStyle [strokeColor=java.awt.Color[r=50,g=250,b=50], strokeWidth=2.0, fillColor=null]</styleUrl>
						<LineString>
							<tessellate>1</tessellate>
							<altitudeMode>relativeToGround</altitudeMode>
							<coordinates>9.040628826919065,51.34124088794586,134210.52631578944 9.50954416178601,51.28321901513411,94736.84210526303							</coordinates>
						</LineString>
					</Placemark>
					<Placemark>
						<TimeSpan>
							<begin>2020-03-01</begin>
						</TimeSpan>
						<styleUrl>KmlStyle [strokeColor=java.awt.Color[r=50,g=250,b=50], strokeWidth=2.0, fillColor=null]</styleUrl>
						<LineString>
							<tessellate>1</tessellate>
							<altitudeMode>relativeToGround</altitudeMode>
							<coordinates>9.50954416178601,51.28321901513411,94736.84210526303 9.979195717384426,51.22566692855016,49999.99999999988							</coordinates>
						</LineString>
					</Placemark>
					<Placemark>
						<TimeSpan>
							<begin>2020-03-01</begin>
						</TimeSpan>
						<styleUrl>KmlStyle [strokeColor=java.awt.Color[r=50,g=250,b=50], strokeWidth=2.0, fillColor=null]</styleUrl>
						<LineString>
							<tessellate>1</tessellate>
							<altitudeMode>relativeToGround</altitudeMode>
							<coordinates>9.979195717384426,51.22566692855016,49999.99999999988 10.45,51.17,-2.3283064365386963E-10							</coordinates>
						</LineString>
					</Placemark>
				</Folder>
				<Folder>
					<name>England to Germany</name>
					<description></description>
					<Placemark>
						<TimeSpan>
							<begin>2020-01-29</begin>
						</TimeSpan>
						<styleUrl>KmlStyle [strokeColor=java.awt.Color[r=50,g=250,b=50], strokeWidth=2.0, fillColor=null]</styleUrl>
						<LineString>
							<tessellate>1</tessellate>
							<altitudeMode>relativeToGround</altitudeMode>
							<coordinates>1.17,52.35,0.0 1.6277555000221298,52.29006866336701,50000.0							</coordinates>
						</LineString>
					</Placemark>
					<Placemark>
						<TimeSpan>
							<begin>2020-01-30</begin>
						</TimeSpan>
						<styleUrl>KmlStyle [strokeColor=java.awt.Color[r=50,g=250,b=50], strokeWidth=2.0, fillColor=null]</styleUrl>
						<LineString>
							<tessellate>1</tessellate>
							<altitudeMode>relativeToGround</altitudeMode>
							<coordinates>1.6277555000221298,52.29006866336701,50000.0 2.0861680270164307,52.23018578625817,94736.84210526316							</coordinates>
						</LineString>
					</Placemark>
					<Placemark>
						<TimeSpan>
							<begin>2020-02-01</begin>
						</TimeSpan>
						<styleUrl>KmlStyle [strokeColor=java.awt.Color[r=50,g=250,b=50], strokeWidth=2.0, fillColor=null]</styleUrl>
						<LineString>
							<tessellate>1</tessellate>
							<altitudeMode>relativeToGround</altitudeMode>
							<coordinates>2.0861680270164307,52.23018578625817,94736.84210526316 2.545236153131837,52.17035412374455,134210.52631578947							</coordinates>
						</LineString>
					</Placemark>
					<Placemark>
						<TimeSpan>
							<begin>2020-02-03</begin>
						</TimeSpan>
						<styleUrl>KmlStyle [strokeColor=java.awt.Color[r=50,g=250,b=50], strokeWidth=2.0, fillColor=null]</styleUrl>
						<LineString>
							<tessellate>1</tessellate>
							<altitudeMode>relativeToGround</altitudeMode>
							<coordinates>2.545236153131837,52.17035412374455,134210.52631578947 3.004958524020483,52.11057675448383,168421.05263157893							</coordinates>
						</LineString>
					</Placemark>
					<Placemark>
						<TimeSpan>
							<begin>2020-02-04</begin>
						</TimeSpan>
						<styleUrl>KmlStyle [strokeColor=java.awt.Color[r=50,g=250,b=50], strokeWidth=2.0, fillColor=null]</styleUrl>
						<LineString>
							<tessellate>1</tessellate>
							<altitudeMode>relativeToGround</altitudeMode>
							<coordinates>3.004958524020483,52.11057675448383,168421.05263157893 3.4653338745088087,52.05085714141558,197368.42105263154							</coordinates>
						</LineString>
					</Placemark>
					<Placemark>
						<TimeSpan>
							<begin>2020-02-06</begin>
						</TimeSpan>
						<styleUrl>KmlStyle [strokeColor=java.awt.Color[r=50,g=250,b=50], strokeWidth=2.0, fillColor=null]</styleUrl>
						<LineString>
							<tessellate>1</tessellate>
							<altitudeMode>relativeToGround</altitudeMode>
							<coordinates>3.4653338745088087,52.05085714141558,197368.42105263154 3.9263610486440115,51.991199208646734,221052.63157894736							</coordinates>
						</LineString>
					</Placemark>
					<Placemark>
						<TimeSpan>
							<begin>2020-02-08</begin>
						</TimeSpan>
						<styleUrl>KmlStyle [strokeColor=java.awt.Color[r=50,g=250,b=50], strokeWidth=2.0, fillColor=null]</styleUrl>
						<LineString>
							<tessellate>1</tessellate>
							<altitudeMode>relativeToGround</altitudeMode>
							<coordinates>3.9263610486440115,51.991199208646734,221052.63157894736 4.388039025723296,51.931607440311225,239473.6842105263							</coordinates>
						</LineString>
					</Placemark>
					<Placemark>
						<TimeSpan>
							<begin>2020-02-10</begin>
						</TimeSpan>
						<styleUrl>KmlStyle [strokeColor=java.awt.Color[r=50,g=250,b=50], strokeWidth=2.0, fillColor=null]</styleUrl>
						<LineString>
							<tessellate>1</tessellate>
							<altitudeMode>relativeToGround</altitudeMode>
							<coordinates>4.388039025723296,51.931607440311225,239473.6842105263 4.850366954669009,51.87208700985716,252631.5789473684							</coordinates>
						</LineString>
					</Placemark>
					<Placemark>
						<TimeSpan>
							<begin>2020-02-11</begin>
						</TimeSpan>
						<styleUrl>KmlStyle [strokeColor=java.awt.Color[r=50,g=250,b=50], strokeWidth=2.0, fillColor=null]</styleUrl>
						<LineString>
							<tessellate>1</tessellate>
							<altitudeMode>relativeToGround</altitudeMode>
							<coordinates>4.850366954669009,51.87208700985716,252631.5789473684 5.313344200314913,51.81264395244285,260526.31578947365							</coordinates>
						</LineString>
					</Placemark>
					<Placemark>
						<TimeSpan>
							<begin>2020-02-13</begin>
						</TimeSpan>
						<styleUrl>KmlStyle [strokeColor=java.awt.Color[r=50,g=250,b=50], strokeWidth=2.0, fillColor=null]</styleUrl>
						<LineString>
							<tessellate>1</tessellate>
							<altitudeMode>relativeToGround</altitudeMode>
							<coordinates>5.313344200314913,51.81264395244285,260526.31578947365 5.776970407144103,51.75328540004151,263157.894736842							</coordinates>
						</LineString>
					</Placemark>
					<Placemark>
						<TimeSpan>
							<begin>2020-02-15</begin>
						</TimeSpan>
						<styleUrl>KmlStyle [strokeColor=java.awt.Color[r=50,g=250,b=50], strokeWidth=2.0, fillColor=null]</styleUrl>
						<LineString>
							<tessellate>1</tessellate>
							<altitudeMode>relativeToGround</altitudeMode>
							<coordinates>5.776970407144103,51.75328540004151,263157.894736842 6.241245589394369,51.694019910616646,260526.3157894736							</coordinates>
						</LineString>
					</Placemark>
					<Placemark>
						<TimeSpan>
							<begin>2020-02-17</begin>
						</TimeSpan>
						<styleUrl>KmlStyle [strokeColor=java.awt.Color[r=50,g=250,b=50], strokeWidth=2.0, fillColor=null]</styleUrl>
						<LineString>
							<tessellate>1</tessellate>
							<altitudeMode>relativeToGround</altitudeMode>
							<coordinates>6.241245589394369,51.694019910616646,260526.3157894736 6.706170262472106,51.634857943642196,252631.57894736837							</coordinates>
						</LineString>
					</Placemark>
					<Placemark>
						<TimeSpan>
							<begin>2020-02-18</begin>
						</TimeSpan>
						<styleUrl>KmlStyle [strokeColor=java.awt.Color[r=50,g=250,b=50], strokeWidth=2.0, fillColor=null]</styleUrl>
						<LineString>
							<tessellate>1</tessellate>
							<altitudeMode>relativeToGround</altitudeMode>
							<coordinates>6.706170262472106,51.634857943642196,252631.57894736837 7.171745641964242,51.5758125734558,239473.68421052623							</coordinates>
						</LineString>
					</Placemark>
					<Placemark>
						<TimeSpan>
							<begin>2020-02-20</begin>
						</TimeSpan>
						<styleUrl>KmlStyle [strokeColor=java.awt.Color[r=50,g=250,b=50], strokeWidth=2.0, fillColor=null]</styleUrl>
						<LineString>
							<tessellate>1</tessellate>
							<altitudeMode>relativeToGround</altitudeMode>
							<coordinates>7.171745641964242,51.5758125734558,239473.68421052623 7.63797395933288,51.51690061036729,221052.6315789473							</coordinates>
						</LineString>
					</Placemark>
					<Placemark>
						<TimeSpan>
							<begin>2020-02-22</begin>
						</TimeSpan>
						<styleUrl>KmlStyle [strokeColor=java.awt.Color[r=50,g=250,b=50], strokeWidth=2.0, fillColor=null]</styleUrl>
						<LineString>
							<tessellate>1</tessellate>
							<altitudeMode>relativeToGround</altitudeMode>
							<coordinates>7.63797395933288,51.51690061036729,221052.6315789473 8.104858992974492,51.458144469402356,197368.42105263146							</coordinates>
						</LineString>
					</Placemark>
					<Placemark>
						<TimeSpan>
							<begin>2020-02-24</begin>
						</TimeSpan>
						<styleUrl>KmlStyle [strokeColor=java.awt.Color[r=50,g=250,b=50], strokeWidth=2.0, fillColor=null]</styleUrl>
						<LineString>
							<tessellate>1</tessellate>
							<altitudeMode>relativeToGround</altitudeMode>
							<coordinates>8.104858992974492,51.458144469402356,197368.42105263146 8.572407032852638,51.39957553450052,168421.05263157887							</coordinates>
						</LineString>
					</Placemark>
					<Placemark>
						<TimeSpan>
							<begin>2020-02-25</begin>
						</TimeSpan>
						<styleUrl>KmlStyle [strokeColor=java.awt.Color[r=50,g=250,b=50], strokeWidth=2.0, fillColor=null]</styleUrl>
						<LineString>
							<tessellate>1</tessellate>
							<altitudeMode>relativeToGround</altitudeMode>
							<coordinates>8.572407032852638,51.39957553450052,168421.05263157887 9.040628826919065,51.34124088794586,134210.52631578944							</coordinates>
						</LineString>
					</Placemark>
					<Placemark>
						<TimeSpan>
							<begin>2020-02-27</begin>
						</TimeSpan>
						<styleUrl>KmlStyle [strokeColor=java.awt.Color[r=50,g=250,b=50], strokeWidth=2.0, fillColor=null]</styleUrl>
						<LineString>
							<tessellate>1</tessellate>
							<altitudeMode>relativeToGround</altitudeMode>
							<coordinates>9.040628826919065,51.34124088794586,134210.52631578944 9.50954416178601,51.28321901513411,94736.84210526303							</coordinates>
						</LineString>
					</Placemark>
					<Placemark>
						<TimeSpan>
							<begin>2020-02-29</begin>
						</TimeSpan>
						<styleUrl>KmlStyle [strokeColor=java.awt.Color[r=50,g=250,b=50], strokeWidth=2.0, fillColor=null]</styleUrl>
						<LineString>
							<tessellate>1</tessellate>
							<altitudeMode>relativeToGround</altitudeMode>
							<coordinates>9.50954416178601,51.28321901513411,94736.84210526303 9.979195717384426,51.22566692855016,49999.99999999988							</coordinates>
						</LineString>
					</Placemark>
					<Placemark>
						<TimeSpan>
							<begin>2020-03-01</begin>
						</TimeSpan>
						<styleUrl>KmlStyle [strokeColor=java.awt.Color[r=50,g=250,b=50], strokeWidth=2.0, fillColor=null]</styleUrl>
						<LineString>
							<tessellate>1</tessellate>
							<altitudeMode>relativeToGround</altitudeMode>
							<coordinates>9.979195717384426,51.22566692855016,49999.99999999988 10.45,51.17,-2.3283064365386963E-10							</coordinates>
						</LineString>
					</Placemark>
				</Folder>
			</Folder>
		</Folder>
	</Document>
</kml>
```
