## Supplementary material for "Phylodynamics of SARS-CoV-2 transmission in Spain": Supp.S3.kml

```
<?xml version="1.0" encoding="UTF-8"?>
<kml xmlns="http://www.opengis.net/kml/2.2">
	<Document>
		<Style id="KmlStyle [strokeColor=null, strokeWidth=null, fillColor=java.awt.Color[r=250,g=50,b=50]]">
			<PolyStyle>
				<color>643232fa</color>
				<outline>0</outline>
			</PolyStyle>
		</Style>
		<Style id="KmlStyle [strokeColor=null, strokeWidth=null, fillColor=java.awt.Color[r=50,g=250,b=50]]">
			<PolyStyle>
				<color>6432fa32</color>
				<outline>0</outline>
			</PolyStyle>
		</Style>
		<Style id="KmlStyle [strokeColor=java.awt.Color[r=50,g=250,b=50], strokeWidth=2.0, fillColor=null]">
			<LineStyle>
				<color>ff32fa32</color>
				<width>2.0</width>
			</LineStyle>
		</Style>
		<Folder>
			<name>locations</name>
			<Placemark>
				<name>Norway</name>
				<Point>
					<altitudeMode>relativeToGround</altitudeMode>
					<coordinates>8.47,60.47,0.0</coordinates>
				</Point>
			</Placemark>
			<Placemark>
				<name>England</name>
				<Point>
					<altitudeMode>relativeToGround</altitudeMode>
					<coordinates>1.17,52.35,0.0</coordinates>
				</Point>
			</Placemark>
			<Placemark>
				<name>Spain</name>
				<Point>
					<altitudeMode>relativeToGround</altitudeMode>
					<coordinates>-3.75,40.46,0.0</coordinates>
				</Point>
			</Placemark>
			<Placemark>
				<name>Iceland</name>
				<Point>
					<altitudeMode>relativeToGround</altitudeMode>
					<coordinates>19.02,64.96,0.0</coordinates>
				</Point>
			</Placemark>
			<Placemark>
				<name>Australia</name>
				<Point>
					<altitudeMode>relativeToGround</altitudeMode>
					<coordinates>133.78,-25.27,0.0</coordinates>
				</Point>
			</Placemark>
			<Placemark>
				<name>USA</name>
				<Point>
					<altitudeMode>relativeToGround</altitudeMode>
					<coordinates>-95.71,37.09,0.0</coordinates>
				</Point>
			</Placemark>
			<Placemark>
				<name>Belgium</name>
				<Point>
					<altitudeMode>relativeToGround</altitudeMode>
					<coordinates>4.47,50.5,0.0</coordinates>
				</Point>
			</Placemark>
			<Placemark>
				<name>Netherlands</name>
				<Point>
					<altitudeMode>relativeToGround</altitudeMode>
					<coordinates>5.29,52.13,0.0</coordinates>
				</Point>
			</Placemark>
			<Placemark>
				<name>Georgia</name>
				<Point>
					<altitudeMode>relativeToGround</altitudeMode>
					<coordinates>4.83,41.72,0.0</coordinates>
				</Point>
			</Placemark>
			<Placemark>
				<name>France</name>
				<Point>
					<altitudeMode>relativeToGround</altitudeMode>
					<coordinates>2.21,46.22,0.0</coordinates>
				</Point>
			</Placemark>
			<Placemark>
				<name>Singapore</name>
				<Point>
					<altitudeMode>relativeToGround</altitudeMode>
					<coordinates>103.82,1.35,0.0</coordinates>
				</Point>
			</Placemark>
			<Placemark>
				<name>Hong_Kong</name>
				<Point>
					<altitudeMode>relativeToGround</altitudeMode>
					<coordinates>114.17,22.32,0.0</coordinates>
				</Point>
			</Placemark>
			<Placemark>
				<name>South_Korea</name>
				<Point>
					<altitudeMode>relativeToGround</altitudeMode>
					<coordinates>127.77,35.91,0.0</coordinates>
				</Point>
			</Placemark>
			<Placemark>
				<name>Shanghai</name>
				<Point>
					<altitudeMode>relativeToGround</altitudeMode>
					<coordinates>121.47,31.23,0.0</coordinates>
				</Point>
			</Placemark>
			<Placemark>
				<name>Italy</name>
				<Point>
					<altitudeMode>relativeToGround</altitudeMode>
					<coordinates>12.57,41.87,0.0</coordinates>
				</Point>
			</Placemark>
			<Placemark>
				<name>Finland</name>
				<Point>
					<altitudeMode>relativeToGround</altitudeMode>
					<coordinates>25.75,61.92,0.0</coordinates>
				</Point>
			</Placemark>
			<Placemark>
				<name>Brazil</name>
				<Point>
					<altitudeMode>relativeToGround</altitudeMode>
					<coordinates>-51.93,-14.23,0.0</coordinates>
				</Point>
			</Placemark>
			<Placemark>
				<name>Luxembourg</name>
				<Point>
					<altitudeMode>relativeToGround</altitudeMode>
					<coordinates>6.13,49.82,0.0</coordinates>
				</Point>
			</Placemark>
			<Placemark>
				<name>Taiwan</name>
				<Point>
					<altitudeMode>relativeToGround</altitudeMode>
					<coordinates>120.96,23.7,0.0</coordinates>
				</Point>
			</Placemark>
			<Placemark>
				<name>Scotland</name>
				<Point>
					<altitudeMode>relativeToGround</altitudeMode>
					<coordinates>4.2,56.49,0.0</coordinates>
				</Point>
			</Placemark>
			<Placemark>
				<name>Hangzhou</name>
				<Point>
					<altitudeMode>relativeToGround</altitudeMode>
					<coordinates>120.16,30.27,0.0</coordinates>
				</Point>
			</Placemark>
			<Placemark>
				<name>Sweden</name>
				<Point>
					<altitudeMode>relativeToGround</altitudeMode>
					<coordinates>18.64,60.13,0.0</coordinates>
				</Point>
			</Placemark>
			<Placemark>
				<name>Guangdong</name>
				<Point>
					<altitudeMode>relativeToGround</altitudeMode>
					<coordinates>113.76,23.38,0.0</coordinates>
				</Point>
			</Placemark>
		</Folder>
		<Folder>
			<name>VcladevRambaut.MCC</name>
			<description>Counts layer</description>
			<Folder>
				<name>counts</name>
				<Placemark>
					<name></name>
					<description>area[count:2.0]</description>
					<TimeSpan>
						<begin>2020-01-08</begin>
						<end>2020-01-16</end>
					</TimeSpan>
					<styleUrl>KmlStyle [strokeColor=null, strokeWidth=null, fillColor=java.awt.Color[r=250,g=50,b=50]]</styleUrl>
					<Polygon>
						<tessellate>1</tessellate>
						<outerBoundaryIs>
							<LinearRing>
								<coordinates>133.78,-24.223993084020588,0.0 133.9808580686947,-24.239884279439085,0.0 134.17561316661116,-24.28707501976312,0.0 134.3583477586501,-24.364131438227613,0.0 134.52350954670052,-24.46871221454995,0.0 134.66608017340843,-24.597639714762003,0.0 134.78172770242554,-24.746996542010294,0.0 134.86693824210312,-24.91224456467708,0.0 134.91912271331168,-25.08836280521317,0.0 134.93669551730017,-25.27,0.0 134.91912271331168,-25.45163719478683,0.0 134.86693824210312,-25.627755435322918,0.0 134.78172770242554,-25.793003457989705,0.0 134.66608017340843,-25.942360285237996,0.0 134.52350954670052,-26.07128778545005,0.0 134.3583477586501,-26.175868561772386,0.0 134.17561316661116,-26.25292498023688,0.0 133.9808580686947,-26.300115720560914,0.0 133.78,-26.31600691597941,0.0 133.57914193130532,-26.300115720560914,0.0 133.38438683338885,-26.25292498023688,0.0 133.2016522413499,-26.175868561772386,0.0 133.03649045329948,-26.07128778545005,0.0 132.89391982659157,-25.942360285237996,0.0 132.77827229757446,-25.793003457989705,0.0 132.69306175789688,-25.62775543532292,0.0 132.64087728668832,-25.45163719478683,0.0 132.62330448269984,-25.27,0.0 132.64087728668832,-25.08836280521317,0.0 132.69306175789688,-24.91224456467708,0.0 132.77827229757446,-24.746996542010294,0.0 132.89391982659157,-24.597639714762003,0.0 133.03649045329948,-24.46871221454995,0.0 133.2016522413499,-24.364131438227613,0.0 133.38438683338885,-24.28707501976312,0.0 133.57914193130532,-24.239884279439085,0.0								 133.78,-24.223993084020588,0.0								</coordinates>
							</LinearRing>
						</outerBoundaryIs>
					</Polygon>
				</Placemark>
				<Placemark>
					<name></name>
					<description>area[count:3.0]</description>
					<TimeSpan>
						<begin>2020-01-16</begin>
						<end>2020-01-25</end>
					</TimeSpan>
					<styleUrl>KmlStyle [strokeColor=null, strokeWidth=null, fillColor=java.awt.Color[r=250,g=50,b=50]]</styleUrl>
					<Polygon>
						<tessellate>1</tessellate>
						<outerBoundaryIs>
							<LinearRing>
								<coordinates>133.78,-23.97640964354799,0.0 134.02839994526778,-23.996062187744236,0.0 134.26925238389506,-24.054422687722234,0.0 134.49523913641133,-24.149717889221993,0.0 134.6994937096962,-24.279052295767638,0.0 134.87580993189823,-24.438496146862654,0.0 135.0188305238261,-24.623204821773996,0.0 135.124209877166,-24.82756604088158,0.0 135.18874609359125,-25.04537039195459,0.0 135.21047827282266,-25.27,0.0 135.18874609359125,-25.494629608045408,0.0 135.124209877166,-25.712433959118417,0.0 135.0188305238261,-25.916795178226003,0.0 134.87580993189823,-26.101503853137345,0.0 134.6994937096962,-26.26094770423236,0.0 134.49523913641133,-26.390282110778006,0.0 134.26925238389506,-26.485577312277766,0.0 134.02839994526778,-26.543937812255763,0.0 133.78,-26.56359035645201,0.0 133.53160005473222,-26.543937812255763,0.0 133.29074761610494,-26.485577312277766,0.0 133.06476086358867,-26.390282110778006,0.0 132.8605062903038,-26.26094770423236,0.0 132.68419006810177,-26.101503853137345,0.0 132.5411694761739,-25.916795178226003,0.0 132.435790122834,-25.71243395911842,0.0 132.37125390640875,-25.494629608045408,0.0 132.34952172717735,-25.27,0.0 132.37125390640875,-25.045370391954595,0.0 132.435790122834,-24.82756604088158,0.0 132.5411694761739,-24.623204821773996,0.0 132.68419006810177,-24.438496146862654,0.0 132.8605062903038,-24.27905229576764,0.0 133.06476086358867,-24.149717889221993,0.0 133.29074761610494,-24.054422687722234,0.0 133.53160005473222,-23.996062187744236,0.0								 133.78,-23.97640964354799,0.0								</coordinates>
							</LinearRing>
						</outerBoundaryIs>
					</Polygon>
				</Placemark>
				<Placemark>
					<name></name>
					<description>area[count:1.0]</description>
					<TimeSpan>
						<begin>2020-01-25</begin>
						<end>2020-02-01</end>
					</TimeSpan>
					<styleUrl>KmlStyle [strokeColor=null, strokeWidth=null, fillColor=java.awt.Color[r=250,g=50,b=50]]</styleUrl>
					<Polygon>
						<tessellate>1</tessellate>
						<outerBoundaryIs>
							<LinearRing>
								<coordinates>2.21,46.937554824558994,0.0 2.3900891375506683,46.92665355443701,0.0 2.5647063577863602,46.89428097364741,0.0 2.728546004830791,46.841420706676175,0.0 2.876629893915378,46.76967888598663,0.0 3.0044585710043488,46.68123535049732,0.0 3.108148026428787,46.57877741227949,0.0 3.184547708555017,46.46541820393969,0.0 3.2313362517017383,46.34460208766078,0.0 3.2470920096615825,46.22,0.0 3.2313362517017383,46.095397912339216,0.0 3.184547708555017,45.974581796060306,0.0 3.108148026428787,45.861222587720505,0.0 3.0044585710043488,45.75876464950268,0.0 2.876629893915378,45.67032111401337,0.0 2.728546004830791,45.59857929332382,0.0 2.5647063577863602,45.545719026352586,0.0 2.3900891375506688,45.51334644556299,0.0 2.21,45.502445175441004,0.0 2.0299108624493316,45.51334644556299,0.0 1.8552936422136397,45.545719026352586,0.0 1.6914539951692085,45.59857929332382,0.0 1.5433701060846219,45.67032111401337,0.0 1.4155414289956512,45.75876464950268,0.0 1.3118519735712133,45.861222587720505,0.0 1.235452291444983,45.974581796060306,0.0 1.1886637482982618,46.095397912339216,0.0 1.1729079903384174,46.22,0.0 1.1886637482982616,46.34460208766078,0.0 1.2354522914449828,46.46541820393969,0.0 1.311851973571213,46.57877741227949,0.0 1.4155414289956512,46.68123535049732,0.0 1.5433701060846217,46.76967888598663,0.0 1.6914539951692082,46.841420706676175,0.0 1.855293642213639,46.89428097364741,0.0 2.0299108624493316,46.92665355443701,0.0								 2.21,46.937554824558994,0.0								</coordinates>
							</LinearRing>
						</outerBoundaryIs>
					</Polygon>
				</Placemark>
				<Placemark>
					<name></name>
					<description>area[count:2.0]</description>
					<TimeSpan>
						<begin>2020-01-25</begin>
						<end>2020-02-01</end>
					</TimeSpan>
					<styleUrl>KmlStyle [strokeColor=null, strokeWidth=null, fillColor=java.awt.Color[r=250,g=50,b=50]]</styleUrl>
					<Polygon>
						<tessellate>1</tessellate>
						<outerBoundaryIs>
							<LinearRing>
								<coordinates>103.82,2.396006915979413,0.0 104.0016876257815,2.3801157205609154,0.0 104.17785476499202,2.3329249802368803,0.0 104.3431486682515,2.255868561772387,0.0 104.49254696395215,2.151287785450049,0.0 104.62151026047832,2.022360285237996,0.0 104.7261200733236,1.8730034579897068,0.0 104.80319788625982,1.7077554353229196,0.0 104.85040172894418,1.531637194786831,0.0 104.86629733650301,1.35,0.0 104.85040172894418,1.1683628052131692,0.0 104.80319788625982,0.9922445646770806,0.0 104.7261200733236,0.8269965420102938,0.0 104.62151026047832,0.6776397147620044,0.0 104.49254696395215,0.5487122145499511,0.0 104.3431486682515,0.4441314382276135,0.0 104.17785476499202,0.36707501976312007,0.0 104.0016876257815,0.3198842794390848,0.0 103.82,0.3039930840205871,0.0 103.63831237421849,0.3198842794390848,0.0 103.46214523500797,0.36707501976311996,0.0 103.29685133174848,0.4441314382276136,0.0 103.14745303604784,0.548712214549951,0.0 103.01848973952167,0.6776397147620042,0.0 102.91387992667639,0.8269965420102932,0.0 102.83680211374016,0.9922445646770799,0.0 102.78959827105581,1.1683628052131692,0.0 102.77370266349698,1.3499999999999999,0.0 102.78959827105581,1.5316371947868306,0.0 102.83680211374016,1.7077554353229198,0.0 102.91387992667639,1.8730034579897068,0.0 103.01848973952167,2.022360285237996,0.0 103.14745303604784,2.151287785450049,0.0 103.29685133174848,2.2558685617723864,0.0 103.46214523500797,2.33292498023688,0.0 103.63831237421849,2.3801157205609154,0.0								 103.82,2.396006915979413,0.0								</coordinates>
							</LinearRing>
						</outerBoundaryIs>
					</Polygon>
				</Placemark>
				<Placemark>
					<name></name>
					<description>area[count:2.0]</description>
					<TimeSpan>
						<begin>2020-01-25</begin>
						<end>2020-02-01</end>
					</TimeSpan>
					<styleUrl>KmlStyle [strokeColor=null, strokeWidth=null, fillColor=java.awt.Color[r=250,g=50,b=50]]</styleUrl>
					<Polygon>
						<tessellate>1</tessellate>
						<outerBoundaryIs>
							<LinearRing>
								<coordinates>121.47,32.276006915979416,0.0 121.68241808206666,32.26011572056092,0.0 121.88838194819847,32.21292498023688,0.0 122.08163349054574,32.135868561772384,0.0 122.25630085878427,32.03128778545005,0.0 122.40707687331606,31.902360285237997,0.0 122.52938028123593,31.753003457989706,0.0 122.61949495538273,31.58775543532292,0.0 122.67468280698273,31.41163719478683,0.0 122.69326698109148,31.23,0.0 122.67468280698273,31.04836280521317,0.0 122.61949495538273,30.872244564677082,0.0 122.52938028123593,30.706996542010295,0.0 122.40707687331606,30.557639714762004,0.0 122.25630085878427,30.42871221454995,0.0 122.08163349054574,30.324131438227614,0.0 121.88838194819847,30.24707501976312,0.0 121.68241808206666,30.199884279439086,0.0 121.47,30.18399308402059,0.0 121.25758191793334,30.199884279439086,0.0 121.05161805180153,30.24707501976312,0.0 120.85836650945426,30.324131438227614,0.0 120.68369914121573,30.42871221454995,0.0 120.53292312668394,30.557639714762004,0.0 120.41061971876407,30.706996542010295,0.0 120.32050504461726,30.87224456467708,0.0 120.26531719301727,31.04836280521317,0.0 120.24673301890851,31.23,0.0 120.26531719301727,31.41163719478683,0.0 120.32050504461726,31.58775543532292,0.0 120.41061971876407,31.753003457989706,0.0 120.53292312668394,31.902360285237997,0.0 120.68369914121573,32.03128778545005,0.0 120.85836650945426,32.135868561772384,0.0 121.05161805180153,32.21292498023688,0.0 121.25758191793334,32.26011572056092,0.0								 121.47,32.276006915979416,0.0								</coordinates>
							</LinearRing>
						</outerBoundaryIs>
					</Polygon>
				</Placemark>
				<Placemark>
					<name></name>
					<description>area[count:1.0]</description>
					<TimeSpan>
						<begin>2020-02-01</begin>
						<end>2020-02-09</end>
					</TimeSpan>
					<styleUrl>KmlStyle [strokeColor=null, strokeWidth=null, fillColor=java.awt.Color[r=250,g=50,b=50]]</styleUrl>
					<Polygon>
						<tessellate>1</tessellate>
						<outerBoundaryIs>
							<LinearRing>
								<coordinates>1.17,53.067554824559,0.0 1.373986044372578,53.05665355443701,0.0 1.5717740760088144,53.024280973647414,0.0 1.757354405653015,52.97142070667618,0.0 1.9250882688971194,52.89967888598663,0.0 2.069879157183885,52.81123535049732,0.0 2.1873276726404427,52.708777412279495,0.0 2.273865201556463,52.595418203939694,0.0 2.326862344905934,52.474602087660784,0.0 2.3447088113060306,52.35,0.0 2.326862344905934,52.22539791233922,0.0 2.273865201556463,52.10458179606031,0.0 2.187327672640443,51.99122258772051,0.0 2.069879157183885,51.88876464950268,0.0 1.9250882688971194,51.80032111401337,0.0 1.757354405653015,51.728579293323826,0.0 1.5717740760088146,51.67571902635259,0.0 1.3739860443725784,51.64334644556299,0.0 1.1700000000000002,51.632445175441006,0.0 0.9660139556274216,51.64334644556299,0.0 0.7682259239911855,51.67571902635259,0.0 0.5826455943469845,51.728579293323826,0.0 0.4149117311028806,51.80032111401337,0.0 0.27012084281611515,51.88876464950268,0.0 0.15267232735955716,51.99122258772051,0.0 0.06613479844353698,52.10458179606031,0.0 0.013137655094066059,52.22539791233922,0.0 -0.004708811306030736,52.35,0.0 0.013137655094065837,52.474602087660784,0.0 0.06613479844353698,52.595418203939694,0.0 0.15267232735955694,52.708777412279495,0.0 0.2701208428161149,52.81123535049732,0.0 0.41491173110288027,52.89967888598663,0.0 0.582645594346984,52.97142070667618,0.0 0.7682259239911846,53.024280973647414,0.0 0.9660139556274216,53.05665355443701,0.0								 1.17,53.067554824559,0.0								</coordinates>
							</LinearRing>
						</outerBoundaryIs>
					</Polygon>
				</Placemark>
				<Placemark>
					<name></name>
					<description>area[count:3.0]</description>
					<TimeSpan>
						<begin>2020-02-01</begin>
						<end>2020-02-09</end>
					</TimeSpan>
					<styleUrl>KmlStyle [strokeColor=null, strokeWidth=null, fillColor=java.awt.Color[r=250,g=50,b=50]]</styleUrl>
					<Polygon>
						<tessellate>1</tessellate>
						<outerBoundaryIs>
							<LinearRing>
								<coordinates>103.82,2.64359035645201,0.0 104.04469197574812,2.623937812255765,0.0 104.26255679951278,2.5655773122777665,0.0 104.46697475886877,2.4702821107780077,0.0 104.65173471756157,2.3409477042323603,0.0 104.81122283773934,2.181503853137346,0.0 104.94059315357535,1.9967951782260052,0.0 105.03591481348747,1.7924339591184195,0.0 105.09429151707435,1.5746296080454065,0.0 105.11394951773757,1.35,0.0 105.09429151707435,1.1253703919545939,0.0 105.03591481348747,0.9075660408815809,0.0 104.94059315357535,0.7032048217739956,0.0 104.81122283773934,0.5184961468626543,0.0 104.65173471756157,0.3590522957676402,0.0 104.46697475886877,0.22971788922199243,0.0 104.26255679951278,0.13442268772223387,0.0 104.04469197574812,0.07606218774423512,0.0 103.82,0.056409643547990385,0.0 103.59530802425186,0.07606218774423512,0.0 103.3774432004872,0.13442268772223365,0.0 103.17302524113121,0.22971788922199243,0.0 102.98826528243842,0.3590522957676401,0.0 102.82877716226065,0.5184961468626542,0.0 102.69940684642464,0.7032048217739947,0.0 102.60408518651252,0.90756604088158,0.0 102.54570848292563,1.1253703919545939,0.0 102.52605048226242,1.3499999999999999,0.0 102.54570848292563,1.5746296080454059,0.0 102.60408518651252,1.7924339591184197,0.0 102.69940684642464,1.9967951782260052,0.0 102.82877716226065,2.181503853137346,0.0 102.9882652824384,2.34094770423236,0.0 103.17302524113121,2.4702821107780073,0.0 103.3774432004872,2.565577312277766,0.0 103.59530802425186,2.623937812255765,0.0								 103.82,2.64359035645201,0.0								</coordinates>
							</LinearRing>
						</outerBoundaryIs>
					</Polygon>
				</Placemark>
				<Placemark>
					<name></name>
					<description>area[count:3.0]</description>
					<TimeSpan>
						<begin>2020-02-01</begin>
						<end>2020-02-09</end>
					</TimeSpan>
					<styleUrl>KmlStyle [strokeColor=null, strokeWidth=null, fillColor=java.awt.Color[r=250,g=50,b=50]]</styleUrl>
					<Polygon>
						<tessellate>1</tessellate>
						<outerBoundaryIs>
							<LinearRing>
								<coordinates>114.17,23.61359035645201,0.0 114.41282255187551,23.593937812255767,0.0 114.64826706338641,23.535577312277766,0.0 114.86917967219114,23.440282110778007,0.0 115.06884806045831,23.310947704232362,0.0 115.24120540524753,23.151503853137346,0.0 115.38101471585439,22.966795178226004,0.0 115.48402795712303,22.762433959118418,0.0 115.54711512384472,22.54462960804541,0.0 115.56835934438227,22.32,0.0 115.54711512384472,22.095370391954592,0.0 115.48402795712303,21.877566040881582,0.0 115.38101471585439,21.673204821773997,0.0 115.24120540524753,21.488496146862655,0.0 115.06884806045831,21.32905229576764,0.0 114.86917967219114,21.199717889221994,0.0 114.64826706338641,21.104422687722234,0.0 114.41282255187551,21.046062187744234,0.0 114.17,21.02640964354799,0.0 113.9271774481245,21.046062187744234,0.0 113.69173293661359,21.104422687722234,0.0 113.47082032780887,21.199717889221994,0.0 113.2711519395417,21.32905229576764,0.0 113.09879459475248,21.488496146862655,0.0 112.95898528414561,21.673204821773997,0.0 112.85597204287697,21.87756604088158,0.0 112.79288487615528,22.095370391954592,0.0 112.77164065561773,22.32,0.0 112.79288487615528,22.544629608045405,0.0 112.85597204287697,22.762433959118418,0.0 112.95898528414561,22.966795178226004,0.0 113.09879459475248,23.151503853137346,0.0 113.2711519395417,23.310947704232362,0.0 113.47082032780887,23.440282110778007,0.0 113.69173293661359,23.535577312277766,0.0 113.9271774481245,23.593937812255767,0.0								 114.17,23.61359035645201,0.0								</coordinates>
							</LinearRing>
						</outerBoundaryIs>
					</Polygon>
				</Placemark>
				<Placemark>
					<name></name>
					<description>area[count:2.0]</description>
					<TimeSpan>
						<begin>2020-02-01</begin>
						<end>2020-02-09</end>
					</TimeSpan>
					<styleUrl>KmlStyle [strokeColor=null, strokeWidth=null, fillColor=java.awt.Color[r=250,g=50,b=50]]</styleUrl>
					<Polygon>
						<tessellate>1</tessellate>
						<outerBoundaryIs>
							<LinearRing>
								<coordinates>127.77,36.95600691597941,0.0 127.99426025967777,36.94011572056091,0.0 128.21170648484642,36.89292498023688,0.0 128.41573168198724,36.81586856177238,0.0 128.6001366487269,36.71128778545005,0.0 128.7593183334644,36.58236028523799,0.0 128.88844008125884,36.433003457989706,0.0 128.98357859314217,36.26775543532292,0.0 129.0418431335733,36.09163719478683,0.0 129.0614633639745,35.91,0.0 129.0418431335733,35.728362805213166,0.0 128.98357859314217,35.552244564677075,0.0 128.88844008125884,35.38699654201029,0.0 128.7593183334644,35.237639714762004,0.0 128.6001366487269,35.108712214549946,0.0 128.41573168198724,35.00413143822761,0.0 128.21170648484642,34.927075019763116,0.0 127.99426025967777,34.87988427943908,0.0 127.77,34.863993084020585,0.0 127.54573974032222,34.87988427943908,0.0 127.32829351515359,34.927075019763116,0.0 127.12426831801274,35.00413143822761,0.0 126.93986335127309,35.108712214549946,0.0 126.78068166653559,35.237639714762004,0.0 126.65155991874117,35.38699654201029,0.0 126.55642140685781,35.552244564677075,0.0 126.49815686642668,35.728362805213166,0.0 126.4785366360255,35.91,0.0 126.49815686642668,36.09163719478683,0.0 126.55642140685781,36.26775543532292,0.0 126.65155991874117,36.433003457989706,0.0 126.78068166653559,36.58236028523799,0.0 126.93986335127309,36.71128778545005,0.0 127.12426831801274,36.81586856177238,0.0 127.32829351515359,36.89292498023688,0.0 127.54573974032222,36.94011572056091,0.0								 127.77,36.95600691597941,0.0								</coordinates>
							</LinearRing>
						</outerBoundaryIs>
					</Polygon>
				</Placemark>
				<Placemark>
					<name></name>
					<description>area[count:1.0]</description>
					<TimeSpan>
						<begin>2020-02-01</begin>
						<end>2020-02-09</end>
					</TimeSpan>
					<styleUrl>KmlStyle [strokeColor=null, strokeWidth=null, fillColor=java.awt.Color[r=250,g=50,b=50]]</styleUrl>
					<Polygon>
						<tessellate>1</tessellate>
						<outerBoundaryIs>
							<LinearRing>
								<coordinates>121.47,31.947554824558996,0.0 121.61571760213248,31.93665355443701,0.0 121.75700764866082,31.904280973647413,0.0 121.88957711301748,31.851420706676176,0.0 122.00939793911137,31.77967888598663,0.0 122.11282943177389,31.69123535049732,0.0 122.19672887743934,31.588777412279498,0.0 122.25854703390635,31.475418203939693,0.0 122.29640558777218,31.354602087660783,0.0 122.30915422603495,31.23,0.0 122.29640558777218,31.105397912339217,0.0 122.25854703390635,30.984581796060308,0.0 122.19672887743934,30.871222587720503,0.0 122.11282943177389,30.768764649502682,0.0 122.00939793911137,30.68032111401337,0.0 121.88957711301748,30.608579293323825,0.0 121.75700764866082,30.555719026352588,0.0 121.61571760213248,30.52334644556299,0.0 121.47,30.512445175441005,0.0 121.32428239786752,30.52334644556299,0.0 121.18299235133918,30.555719026352588,0.0 121.05042288698252,30.608579293323825,0.0 120.93060206088863,30.68032111401337,0.0 120.82717056822611,30.768764649502682,0.0 120.74327112256066,30.871222587720503,0.0 120.68145296609364,30.984581796060308,0.0 120.64359441222781,31.105397912339217,0.0 120.63084577396505,31.23,0.0 120.64359441222781,31.354602087660783,0.0 120.68145296609364,31.475418203939693,0.0 120.74327112256066,31.588777412279498,0.0 120.82717056822611,31.69123535049732,0.0 120.93060206088863,31.77967888598663,0.0 121.05042288698252,31.851420706676176,0.0 121.18299235133918,31.904280973647413,0.0 121.32428239786752,31.93665355443701,0.0								 121.47,31.947554824558996,0.0								</coordinates>
							</LinearRing>
						</outerBoundaryIs>
					</Polygon>
				</Placemark>
				<Placemark>
					<name></name>
					<description>area[count:1.0]</description>
					<TimeSpan>
						<begin>2020-02-09</begin>
						<end>2020-02-17</end>
					</TimeSpan>
					<styleUrl>KmlStyle [strokeColor=null, strokeWidth=null, fillColor=java.awt.Color[r=250,g=50,b=50]]</styleUrl>
					<Polygon>
						<tessellate>1</tessellate>
						<outerBoundaryIs>
							<LinearRing>
								<coordinates>8.47,61.187554824558994,0.0 8.722804511112784,61.17665355443701,0.0 8.96792768508066,61.14428097364741,0.0 9.197921578300926,61.091420706676175,0.0 9.40579794271061,61.01967888598663,0.0 9.585240560167641,60.93123535049732,0.0 9.73079715754293,60.82877741227949,0.0 9.838045071280424,60.71541820393969,0.0 9.90372562779127,60.59460208766078,0.0 9.925843156601852,60.47,0.0 9.90372562779127,60.345397912339216,0.0 9.838045071280424,60.224581796060306,0.0 9.73079715754293,60.111222587720505,0.0 9.585240560167641,60.00876464950268,0.0 9.405797942710612,59.92032111401337,0.0 9.197921578300926,59.84857929332382,0.0 8.96792768508066,59.795719026352586,0.0 8.722804511112784,59.76334644556299,0.0 8.47,59.752445175441004,0.0 8.217195488887217,59.76334644556299,0.0 7.972072314919342,59.795719026352586,0.0 7.742078421699075,59.84857929332382,0.0 7.534202057289391,59.92032111401337,0.0 7.35475943983236,60.00876464950268,0.0 7.209202842457071,60.111222587720505,0.0 7.101954928719578,60.224581796060306,0.0 7.036274372208731,60.345397912339216,0.0 7.014156843398149,60.47,0.0 7.036274372208731,60.59460208766078,0.0 7.101954928719578,60.71541820393969,0.0 7.209202842457071,60.82877741227949,0.0 7.35475943983236,60.93123535049732,0.0 7.53420205728939,61.01967888598663,0.0 7.742078421699074,61.091420706676175,0.0 7.97207231491934,61.14428097364741,0.0 8.217195488887217,61.17665355443701,0.0								 8.47,61.187554824558994,0.0								</coordinates>
							</LinearRing>
						</outerBoundaryIs>
					</Polygon>
				</Placemark>
				<Placemark>
					<name></name>
					<description>area[count:3.0]</description>
					<TimeSpan>
						<begin>2020-02-09</begin>
						<end>2020-02-17</end>
					</TimeSpan>
					<styleUrl>KmlStyle [strokeColor=null, strokeWidth=null, fillColor=java.awt.Color[r=250,g=50,b=50]]</styleUrl>
					<Polygon>
						<tessellate>1</tessellate>
						<outerBoundaryIs>
							<LinearRing>
								<coordinates>1.17,53.64359035645201,0.0 1.5377410712322015,53.62393781225577,0.0 1.8943085161009734,53.56557731227777,0.0 2.228868213225811,53.47028211077801,0.0 2.5312547355049517,53.34094770423236,0.0 2.7922802214739075,53.18150385313735,0.0 3.0040135438267805,52.99679517822601,0.0 3.1600212927061095,52.79243395911842,0.0 3.255563251605926,52.574629608045406,0.0 3.2877364264516227,52.35,0.0 3.255563251605926,52.1253703919546,0.0 3.1600212927061095,51.90756604088158,0.0 3.0040135438267805,51.703204821773994,0.0 2.7922802214739075,51.51849614686265,0.0 2.5312547355049526,51.35905229576764,0.0 2.228868213225811,51.229717889221995,0.0 1.8943085161009736,51.134422687722235,0.0 1.5377410712322022,51.076062187744235,0.0 1.1700000000000002,51.056409643547994,0.0 0.8022589287677981,51.076062187744235,0.0 0.4456914838990266,51.134422687722235,0.0 0.11113178677418833,51.229717889221995,0.0 -0.1912547355049521,51.35905229576764,0.0 -0.4522802214739077,51.51849614686265,0.0 -0.6640135438267802,51.703204821773994,0.0 -0.8200212927061092,51.90756604088158,0.0 -0.915563251605926,52.1253703919546,0.0 -0.9477364264516228,52.35,0.0 -0.915563251605926,52.574629608045406,0.0 -0.8200212927061095,52.79243395911842,0.0 -0.6640135438267807,52.99679517822601,0.0 -0.4522802214739081,53.18150385313735,0.0 -0.19125473550495298,53.34094770423236,0.0 0.11113178677418767,53.47028211077801,0.0 0.4456914838990249,53.56557731227777,0.0 0.8022589287677984,53.62393781225577,0.0								 1.17,53.64359035645201,0.0								</coordinates>
							</LinearRing>
						</outerBoundaryIs>
					</Polygon>
				</Placemark>
				<Placemark>
					<name></name>
					<description>area[count:1.0]</description>
					<TimeSpan>
						<begin>2020-02-09</begin>
						<end>2020-02-17</end>
					</TimeSpan>
					<styleUrl>KmlStyle [strokeColor=null, strokeWidth=null, fillColor=java.awt.Color[r=250,g=50,b=50]]</styleUrl>
					<Polygon>
						<tessellate>1</tessellate>
						<outerBoundaryIs>
							<LinearRing>
								<coordinates>114.17,23.037554824558995,0.0 114.30469371717325,23.02665355443701,0.0 114.43529483390851,22.994280973647413,0.0 114.55783510136112,22.941420706676176,0.0 114.66859119551289,22.86967888598663,0.0 114.76419784848834,22.78123535049732,0.0 114.84175010051608,22.678777412279498,0.0 114.89889156566159,22.565418203939693,0.0 114.9338860294214,22.444602087660783,0.0 114.94567020272223,22.32,0.0 114.9338860294214,22.195397912339217,0.0 114.89889156566159,22.074581796060308,0.0 114.84175010051608,21.961222587720503,0.0 114.76419784848834,21.85876464950268,0.0 114.66859119551289,21.77032111401337,0.0 114.55783510136112,21.698579293323824,0.0 114.43529483390851,21.645719026352587,0.0 114.30469371717325,21.61334644556299,0.0 114.17,21.602445175441005,0.0 114.03530628282675,21.61334644556299,0.0 113.90470516609149,21.645719026352587,0.0 113.78216489863888,21.698579293323824,0.0 113.67140880448711,21.77032111401337,0.0 113.57580215151167,21.85876464950268,0.0 113.49824989948392,21.961222587720503,0.0 113.44110843433842,22.074581796060308,0.0 113.4061139705786,22.195397912339217,0.0 113.39432979727778,22.32,0.0 113.4061139705786,22.444602087660783,0.0 113.44110843433842,22.565418203939693,0.0 113.49824989948392,22.678777412279498,0.0 113.57580215151167,22.78123535049732,0.0 113.67140880448711,22.86967888598663,0.0 113.78216489863888,22.941420706676176,0.0 113.90470516609149,22.994280973647413,0.0 114.03530628282675,23.02665355443701,0.0								 114.17,23.037554824558995,0.0								</coordinates>
							</LinearRing>
						</outerBoundaryIs>
					</Polygon>
				</Placemark>
				<Placemark>
					<name></name>
					<description>area[count:1.0]</description>
					<TimeSpan>
						<begin>2020-02-17</begin>
						<end>2020-02-24</end>
					</TimeSpan>
					<styleUrl>KmlStyle [strokeColor=null, strokeWidth=null, fillColor=java.awt.Color[r=250,g=50,b=50]]</styleUrl>
					<Polygon>
						<tessellate>1</tessellate>
						<outerBoundaryIs>
							<LinearRing>
								<coordinates>8.47,61.187554824558994,0.0 8.722804511112784,61.17665355443701,0.0 8.96792768508066,61.14428097364741,0.0 9.197921578300926,61.091420706676175,0.0 9.40579794271061,61.01967888598663,0.0 9.585240560167641,60.93123535049732,0.0 9.73079715754293,60.82877741227949,0.0 9.838045071280424,60.71541820393969,0.0 9.90372562779127,60.59460208766078,0.0 9.925843156601852,60.47,0.0 9.90372562779127,60.345397912339216,0.0 9.838045071280424,60.224581796060306,0.0 9.73079715754293,60.111222587720505,0.0 9.585240560167641,60.00876464950268,0.0 9.405797942710612,59.92032111401337,0.0 9.197921578300926,59.84857929332382,0.0 8.96792768508066,59.795719026352586,0.0 8.722804511112784,59.76334644556299,0.0 8.47,59.752445175441004,0.0 8.217195488887217,59.76334644556299,0.0 7.972072314919342,59.795719026352586,0.0 7.742078421699075,59.84857929332382,0.0 7.534202057289391,59.92032111401337,0.0 7.35475943983236,60.00876464950268,0.0 7.209202842457071,60.111222587720505,0.0 7.101954928719578,60.224581796060306,0.0 7.036274372208731,60.345397912339216,0.0 7.014156843398149,60.47,0.0 7.036274372208731,60.59460208766078,0.0 7.101954928719578,60.71541820393969,0.0 7.209202842457071,60.82877741227949,0.0 7.35475943983236,60.93123535049732,0.0 7.53420205728939,61.01967888598663,0.0 7.742078421699074,61.091420706676175,0.0 7.97207231491934,61.14428097364741,0.0 8.217195488887217,61.17665355443701,0.0								 8.47,61.187554824558994,0.0								</coordinates>
							</LinearRing>
						</outerBoundaryIs>
					</Polygon>
				</Placemark>
				<Placemark>
					<name></name>
					<description>area[count:6.0]</description>
					<TimeSpan>
						<begin>2020-02-17</begin>
						<end>2020-02-24</end>
					</TimeSpan>
					<styleUrl>KmlStyle [strokeColor=null, strokeWidth=null, fillColor=java.awt.Color[r=250,g=50,b=50]]</styleUrl>
					<Polygon>
						<tessellate>1</tessellate>
						<outerBoundaryIs>
							<LinearRing>
								<coordinates>1.17,54.196919769885056,0.0 1.6950412166957567,54.168860908574324,0.0 2.204129321705888,54.085536878944595,0.0 2.6817959305706722,53.94947943947217,0.0 3.1135273850907197,53.76482262660703,0.0 3.486205743487096,53.53717714416723,0.0 3.7885073624242755,53.273459884942525,0.0 4.011246960182852,52.9816837644071,0.0 4.147656706796608,52.67071425233757,0.0 4.1935918611413445,52.35,0.0 4.147656706796608,52.029285747662435,0.0 4.011246960182853,51.7183162355929,0.0 3.788507362424276,51.42654011505748,0.0 3.486205743487096,51.16282285583277,0.0 3.1135273850907206,50.935177373392975,0.0 2.6817959305706722,50.75052056052783,0.0 2.2041293217058886,50.61446312105541,0.0 1.6950412166957578,50.53113909142568,0.0 1.1700000000000004,50.503080230114946,0.0 0.6449587833042427,50.53113909142568,0.0 0.13587067829411192,50.61446312105541,0.0 -0.34179593057067303,50.75052056052783,0.0 -0.7735273850907198,50.935177373392975,0.0 -1.1462057434870956,51.16282285583277,0.0 -1.4485073624242748,51.42654011505747,0.0 -1.6712469601828523,51.7183162355929,0.0 -1.807656706796608,52.029285747662435,0.0 -1.853591861141345,52.35,0.0 -1.8076567067966085,52.67071425233757,0.0 -1.6712469601828528,52.9816837644071,0.0 -1.4485073624242757,53.273459884942525,0.0 -1.1462057434870965,53.53717714416723,0.0 -0.7735273850907207,53.76482262660703,0.0 -0.3417959305706739,53.94947943947217,0.0 0.13587067829410948,54.085536878944595,0.0 0.6449587833042429,54.168860908574324,0.0								 1.17,54.196919769885056,0.0								</coordinates>
							</LinearRing>
						</outerBoundaryIs>
					</Polygon>
				</Placemark>
				<Placemark>
					<name></name>
					<description>area[count:1.0]</description>
					<TimeSpan>
						<begin>2020-02-17</begin>
						<end>2020-02-24</end>
					</TimeSpan>
					<styleUrl>KmlStyle [strokeColor=null, strokeWidth=null, fillColor=java.awt.Color[r=250,g=50,b=50]]</styleUrl>
					<Polygon>
						<tessellate>1</tessellate>
						<outerBoundaryIs>
							<LinearRing>
								<coordinates>-3.75,41.177554824558996,0.0 -3.5862350210791885,41.16665355443701,0.0 -3.427445958173808,41.134280973647414,0.0 -3.2784575366090953,41.08142070667618,0.0 -3.143796694182516,41.00967888598663,0.0 -3.0275550324495266,40.92123535049732,0.0 -2.933264495480766,40.818777412279495,0.0 -2.863790053528715,40.70541820393969,0.0 -2.8212426523563234,40.584602087660784,0.0 -2.8069150732181907,40.46,0.0 -2.8212426523563234,40.33539791233922,0.0 -2.863790053528715,40.21458179606031,0.0 -2.9332644954807656,40.10122258772051,0.0 -3.0275550324495266,39.99876464950268,0.0 -3.143796694182516,39.91032111401337,0.0 -3.2784575366090953,39.838579293323825,0.0 -3.4274459581738075,39.78571902635259,0.0 -3.586235021079188,39.75334644556299,0.0 -3.75,39.742445175441006,0.0 -3.9137649789208115,39.75334644556299,0.0 -4.0725540418261925,39.78571902635259,0.0 -4.221542463390905,39.838579293323825,0.0 -4.356203305817484,39.91032111401337,0.0 -4.472444967550473,39.99876464950268,0.0 -4.566735504519234,40.10122258772051,0.0 -4.6362099464712845,40.21458179606031,0.0 -4.678757347643677,40.33539791233922,0.0 -4.693084926781809,40.46,0.0 -4.678757347643677,40.584602087660784,0.0 -4.6362099464712845,40.70541820393969,0.0 -4.566735504519234,40.818777412279495,0.0 -4.472444967550473,40.92123535049732,0.0 -4.356203305817484,41.00967888598663,0.0 -4.2215424633909056,41.08142070667618,0.0 -4.0725540418261925,41.134280973647414,0.0 -3.9137649789208115,41.16665355443701,0.0								 -3.75,41.177554824558996,0.0								</coordinates>
							</LinearRing>
						</outerBoundaryIs>
					</Polygon>
				</Placemark>
				<Placemark>
					<name></name>
					<description>area[count:3.0]</description>
					<TimeSpan>
						<begin>2020-02-24</begin>
						<end>2020-03-02</end>
					</TimeSpan>
					<styleUrl>KmlStyle [strokeColor=null, strokeWidth=null, fillColor=java.awt.Color[r=250,g=50,b=50]]</styleUrl>
					<Polygon>
						<tessellate>1</tessellate>
						<outerBoundaryIs>
							<LinearRing>
								<coordinates>8.47,61.763590356452006,0.0 8.925749813742874,61.743937812255766,0.0 9.367651900015701,61.685577312277765,0.0 9.782279287540332,61.590282110778006,0.0 10.157033732958409,61.46094770423236,0.0 10.480528512080806,61.30150385313735,0.0 10.742934399740143,61.116795178226006,0.0 10.936278325823677,60.91243395911842,0.0 11.05468563297411,60.6946296080454,0.0 11.094558575080663,60.47,0.0 11.05468563297411,60.245370391954594,0.0 10.936278325823679,60.02756604088158,0.0 10.742934399740143,59.82320482177399,0.0 10.480528512080806,59.63849614686265,0.0 10.15703373295841,59.47905229576764,0.0 9.782279287540332,59.34971788922199,0.0 9.367651900015701,59.25442268772223,0.0 8.925749813742874,59.19606218774423,0.0 8.47,59.17640964354799,0.0 8.014250186257128,59.19606218774423,0.0 7.5723480999843,59.25442268772223,0.0 7.157720712459669,59.34971788922199,0.0 6.7829662670415924,59.47905229576764,0.0 6.459471487919196,59.63849614686265,0.0 6.19706560025986,59.82320482177399,0.0 6.003721674176324,60.02756604088158,0.0 5.885314367025891,60.245370391954594,0.0 5.845441424919338,60.47,0.0 5.885314367025891,60.6946296080454,0.0 6.003721674176324,60.91243395911842,0.0 6.197065600259859,61.116795178226006,0.0 6.4594714879191955,61.30150385313735,0.0 6.782966267041591,61.46094770423236,0.0 7.1577207124596685,61.590282110778006,0.0 7.572348099984298,61.685577312277765,0.0 8.014250186257128,61.743937812255766,0.0								 8.47,61.763590356452006,0.0								</coordinates>
							</LinearRing>
						</outerBoundaryIs>
					</Polygon>
				</Placemark>
				<Placemark>
					<name></name>
					<description>area[count:9.0]</description>
					<TimeSpan>
						<begin>2020-02-24</begin>
						<end>2020-03-02</end>
					</TimeSpan>
					<styleUrl>KmlStyle [strokeColor=null, strokeWidth=null, fillColor=java.awt.Color[r=250,g=50,b=50]]</styleUrl>
					<Polygon>
						<tessellate>1</tessellate>
						<outerBoundaryIs>
							<LinearRing>
								<coordinates>1.17,54.61910759164895,0.0 1.8150605111055196,54.584634748674745,0.0 2.4405211849974666,54.4822636596418,0.0 3.027377715598006,54.31510481828812,0.0 3.5577987641885747,54.08823726142177,0.0 4.015667755613748,53.808554244957605,0.0 4.387072572261964,53.484553795824475,0.0 4.660728266719268,53.12608050371714,0.0 4.828319949186041,52.744026398220036,0.0 4.884755431196012,52.35,0.0 4.828319949186041,51.95597360177997,0.0 4.660728266719269,51.57391949628287,0.0 4.387072572261964,51.21544620417553,0.0 4.015667755613748,50.8914457550424,0.0 3.5577987641885755,50.611762738578236,0.0 3.027377715598006,50.38489518171188,0.0 2.440521184997467,50.2177363403582,0.0 1.815060511105521,50.11536525132526,0.0 1.1700000000000004,50.080892408351055,0.0 0.5249394888944797,50.11536525132526,0.0 -0.10052118499746654,50.2177363403582,0.0 -0.687377715598007,50.38489518171189,0.0 -1.2177987641885748,50.611762738578236,0.0 -1.6756677556137483,50.8914457550424,0.0 -2.0470725722619627,51.21544620417553,0.0 -2.320728266719268,51.57391949628286,0.0 -2.4883199491860415,51.95597360177997,0.0 -2.544755431196013,52.35,0.0 -2.488319949186042,52.744026398220036,0.0 -2.3207282667192684,53.12608050371714,0.0 -2.0470725722619636,53.484553795824475,0.0 -1.6756677556137491,53.808554244957605,0.0 -1.2177987641885757,54.08823726142177,0.0 -0.6873777155980081,54.31510481828811,0.0 -0.10052118499746943,54.4822636596418,0.0 0.52493948889448,54.584634748674745,0.0								 1.17,54.61910759164895,0.0								</coordinates>
							</LinearRing>
						</outerBoundaryIs>
					</Polygon>
				</Placemark>
				<Placemark>
					<name></name>
					<description>area[count:1.0]</description>
					<TimeSpan>
						<begin>2020-02-24</begin>
						<end>2020-03-02</end>
					</TimeSpan>
					<styleUrl>KmlStyle [strokeColor=null, strokeWidth=null, fillColor=java.awt.Color[r=250,g=50,b=50]]</styleUrl>
					<Polygon>
						<tessellate>1</tessellate>
						<outerBoundaryIs>
							<LinearRing>
								<coordinates>-3.75,41.177554824558996,0.0 -3.5862350210791885,41.16665355443701,0.0 -3.427445958173808,41.134280973647414,0.0 -3.2784575366090953,41.08142070667618,0.0 -3.143796694182516,41.00967888598663,0.0 -3.0275550324495266,40.92123535049732,0.0 -2.933264495480766,40.818777412279495,0.0 -2.863790053528715,40.70541820393969,0.0 -2.8212426523563234,40.584602087660784,0.0 -2.8069150732181907,40.46,0.0 -2.8212426523563234,40.33539791233922,0.0 -2.863790053528715,40.21458179606031,0.0 -2.9332644954807656,40.10122258772051,0.0 -3.0275550324495266,39.99876464950268,0.0 -3.143796694182516,39.91032111401337,0.0 -3.2784575366090953,39.838579293323825,0.0 -3.4274459581738075,39.78571902635259,0.0 -3.586235021079188,39.75334644556299,0.0 -3.75,39.742445175441006,0.0 -3.9137649789208115,39.75334644556299,0.0 -4.0725540418261925,39.78571902635259,0.0 -4.221542463390905,39.838579293323825,0.0 -4.356203305817484,39.91032111401337,0.0 -4.472444967550473,39.99876464950268,0.0 -4.566735504519234,40.10122258772051,0.0 -4.6362099464712845,40.21458179606031,0.0 -4.678757347643677,40.33539791233922,0.0 -4.693084926781809,40.46,0.0 -4.678757347643677,40.584602087660784,0.0 -4.6362099464712845,40.70541820393969,0.0 -4.566735504519234,40.818777412279495,0.0 -4.472444967550473,40.92123535049732,0.0 -4.356203305817484,41.00967888598663,0.0 -4.2215424633909056,41.08142070667618,0.0 -4.0725540418261925,41.134280973647414,0.0 -3.9137649789208115,41.16665355443701,0.0								 -3.75,41.177554824558996,0.0								</coordinates>
							</LinearRing>
						</outerBoundaryIs>
					</Polygon>
				</Placemark>
				<Placemark>
					<name></name>
					<description>area[count:2.0]</description>
					<TimeSpan>
						<begin>2020-02-24</begin>
						<end>2020-03-02</end>
					</TimeSpan>
					<styleUrl>KmlStyle [strokeColor=null, strokeWidth=null, fillColor=java.awt.Color[r=250,g=50,b=50]]</styleUrl>
					<Polygon>
						<tessellate>1</tessellate>
						<outerBoundaryIs>
							<LinearRing>
								<coordinates>4.83,42.76600691597941,0.0 5.073349078657742,42.75011572056091,0.0 5.309304118701045,42.70292498023688,0.0 5.530695745637202,42.625868561772386,0.0 5.73079708691133,42.52128778545005,0.0 5.9035281645249755,42.39236028523799,0.0 6.043640632090993,42.24300345798971,0.0 6.146877243182718,42.07775543532292,0.0 6.210101205612374,41.90163719478683,0.0 6.231391491274405,41.72,0.0 6.210101205612374,41.53836280521317,0.0 6.146877243182718,41.36224456467708,0.0 6.043640632090994,41.19699654201029,0.0 5.9035281645249755,41.047639714762006,0.0 5.73079708691133,40.91871221454995,0.0 5.530695745637202,40.81413143822761,0.0 5.309304118701045,40.73707501976312,0.0 5.073349078657743,40.689884279439084,0.0 4.83,40.67399308402059,0.0 4.586650921342257,40.689884279439084,0.0 4.350695881298956,40.73707501976312,0.0 4.129304254362798,40.81413143822761,0.0 3.9292029130886705,40.91871221454995,0.0 3.7564718354750246,41.047639714762006,0.0 3.6163593679090074,41.19699654201029,0.0 3.5131227568172823,41.36224456467708,0.0 3.449898794387626,41.53836280521317,0.0 3.428608508725595,41.72,0.0 3.449898794387626,41.90163719478683,0.0 3.513122756817282,42.07775543532292,0.0 3.616359367909007,42.24300345798971,0.0 3.756471835475024,42.39236028523799,0.0 3.92920291308867,42.52128778545005,0.0 4.129304254362797,42.625868561772386,0.0 4.350695881298955,42.70292498023688,0.0 4.586650921342257,42.75011572056091,0.0								 4.83,42.76600691597941,0.0								</coordinates>
							</LinearRing>
						</outerBoundaryIs>
					</Polygon>
				</Placemark>
				<Placemark>
					<name></name>
					<description>area[count:6.0]</description>
					<TimeSpan>
						<begin>2020-03-02</begin>
						<end>2020-03-10</end>
					</TimeSpan>
					<styleUrl>KmlStyle [strokeColor=null, strokeWidth=null, fillColor=java.awt.Color[r=250,g=50,b=50]]</styleUrl>
					<Polygon>
						<tessellate>1</tessellate>
						<outerBoundaryIs>
							<LinearRing>
								<coordinates>1.17,54.196919769885056,0.0 1.6950412166957567,54.168860908574324,0.0 2.204129321705888,54.085536878944595,0.0 2.6817959305706722,53.94947943947217,0.0 3.1135273850907197,53.76482262660703,0.0 3.486205743487096,53.53717714416723,0.0 3.7885073624242755,53.273459884942525,0.0 4.011246960182852,52.9816837644071,0.0 4.147656706796608,52.67071425233757,0.0 4.1935918611413445,52.35,0.0 4.147656706796608,52.029285747662435,0.0 4.011246960182853,51.7183162355929,0.0 3.788507362424276,51.42654011505748,0.0 3.486205743487096,51.16282285583277,0.0 3.1135273850907206,50.935177373392975,0.0 2.6817959305706722,50.75052056052783,0.0 2.2041293217058886,50.61446312105541,0.0 1.6950412166957578,50.53113909142568,0.0 1.1700000000000004,50.503080230114946,0.0 0.6449587833042427,50.53113909142568,0.0 0.13587067829411192,50.61446312105541,0.0 -0.34179593057067303,50.75052056052783,0.0 -0.7735273850907198,50.935177373392975,0.0 -1.1462057434870956,51.16282285583277,0.0 -1.4485073624242748,51.42654011505747,0.0 -1.6712469601828523,51.7183162355929,0.0 -1.807656706796608,52.029285747662435,0.0 -1.853591861141345,52.35,0.0 -1.8076567067966085,52.67071425233757,0.0 -1.6712469601828528,52.9816837644071,0.0 -1.4485073624242757,53.273459884942525,0.0 -1.1462057434870965,53.53717714416723,0.0 -0.7735273850907207,53.76482262660703,0.0 -0.3417959305706739,53.94947943947217,0.0 0.13587067829410948,54.085536878944595,0.0 0.6449587833042429,54.168860908574324,0.0								 1.17,54.196919769885056,0.0								</coordinates>
							</LinearRing>
						</outerBoundaryIs>
					</Polygon>
				</Placemark>
				<Placemark>
					<name></name>
					<description>area[count:1.0]</description>
					<TimeSpan>
						<begin>2020-03-02</begin>
						<end>2020-03-10</end>
					</TimeSpan>
					<styleUrl>KmlStyle [strokeColor=null, strokeWidth=null, fillColor=java.awt.Color[r=250,g=50,b=50]]</styleUrl>
					<Polygon>
						<tessellate>1</tessellate>
						<outerBoundaryIs>
							<LinearRing>
								<coordinates>-3.75,41.177554824558996,0.0 -3.5862350210791885,41.16665355443701,0.0 -3.427445958173808,41.134280973647414,0.0 -3.2784575366090953,41.08142070667618,0.0 -3.143796694182516,41.00967888598663,0.0 -3.0275550324495266,40.92123535049732,0.0 -2.933264495480766,40.818777412279495,0.0 -2.863790053528715,40.70541820393969,0.0 -2.8212426523563234,40.584602087660784,0.0 -2.8069150732181907,40.46,0.0 -2.8212426523563234,40.33539791233922,0.0 -2.863790053528715,40.21458179606031,0.0 -2.9332644954807656,40.10122258772051,0.0 -3.0275550324495266,39.99876464950268,0.0 -3.143796694182516,39.91032111401337,0.0 -3.2784575366090953,39.838579293323825,0.0 -3.4274459581738075,39.78571902635259,0.0 -3.586235021079188,39.75334644556299,0.0 -3.75,39.742445175441006,0.0 -3.9137649789208115,39.75334644556299,0.0 -4.0725540418261925,39.78571902635259,0.0 -4.221542463390905,39.838579293323825,0.0 -4.356203305817484,39.91032111401337,0.0 -4.472444967550473,39.99876464950268,0.0 -4.566735504519234,40.10122258772051,0.0 -4.6362099464712845,40.21458179606031,0.0 -4.678757347643677,40.33539791233922,0.0 -4.693084926781809,40.46,0.0 -4.678757347643677,40.584602087660784,0.0 -4.6362099464712845,40.70541820393969,0.0 -4.566735504519234,40.818777412279495,0.0 -4.472444967550473,40.92123535049732,0.0 -4.356203305817484,41.00967888598663,0.0 -4.2215424633909056,41.08142070667618,0.0 -4.0725540418261925,41.134280973647414,0.0 -3.9137649789208115,41.16665355443701,0.0								 -3.75,41.177554824558996,0.0								</coordinates>
							</LinearRing>
						</outerBoundaryIs>
					</Polygon>
				</Placemark>
				<Placemark>
					<name></name>
					<description>area[count:2.0]</description>
					<TimeSpan>
						<begin>2020-03-02</begin>
						<end>2020-03-10</end>
					</TimeSpan>
					<styleUrl>KmlStyle [strokeColor=null, strokeWidth=null, fillColor=java.awt.Color[r=250,g=50,b=50]]</styleUrl>
					<Polygon>
						<tessellate>1</tessellate>
						<outerBoundaryIs>
							<LinearRing>
								<coordinates>19.02,66.00600691597941,0.0 19.449147824576414,65.99011572056091,0.0 19.865256209662352,65.94292498023687,0.0 20.255681912537977,65.86586856177237,0.0 20.608562045786357,65.76128778545004,0.0 20.9131745251247,65.632360285238,0.0 21.160263854509658,65.4830034579897,0.0 21.342322349701114,65.31775543532291,0.0 21.45381825544871,65.14163719478682,0.0 21.491363825075958,64.96,0.0 21.45381825544871,64.77836280521316,0.0 21.342322349701114,64.60224456467708,0.0 21.160263854509658,64.43699654201029,0.0 20.9131745251247,64.287639714762,0.0 20.608562045786357,64.15871221454995,0.0 20.255681912537977,64.05413143822761,0.0 19.865256209662352,63.97707501976311,0.0 19.449147824576414,63.92988427943908,0.0 19.02,63.91399308402058,0.0 18.590852175423585,63.92988427943908,0.0 18.174743790337647,63.97707501976311,0.0 17.784318087462022,64.05413143822761,0.0 17.431437954213642,64.15871221454995,0.0 17.1268254748753,64.287639714762,0.0 16.87973614549034,64.43699654201029,0.0 16.697677650298886,64.60224456467708,0.0 16.58618174455129,64.77836280521316,0.0 16.54863617492404,64.96,0.0 16.58618174455129,65.14163719478682,0.0 16.697677650298886,65.31775543532291,0.0 16.87973614549034,65.4830034579897,0.0 17.1268254748753,65.632360285238,0.0 17.431437954213642,65.76128778545004,0.0 17.78431808746202,65.86586856177237,0.0 18.174743790337647,65.94292498023687,0.0 18.590852175423585,65.99011572056091,0.0								 19.02,66.00600691597941,0.0								</coordinates>
							</LinearRing>
						</outerBoundaryIs>
					</Polygon>
				</Placemark>
				<Placemark>
					<name></name>
					<description>area[count:5.0]</description>
					<TimeSpan>
						<begin>2020-03-02</begin>
						<end>2020-03-10</end>
					</TimeSpan>
					<styleUrl>KmlStyle [strokeColor=null, strokeWidth=null, fillColor=java.awt.Color[r=250,g=50,b=50]]</styleUrl>
					<Polygon>
						<tessellate>1</tessellate>
						<outerBoundaryIs>
							<LinearRing>
								<coordinates>5.29,53.81281522882442,0.0 5.7660240253169714,53.78724948423331,0.0 6.227584301504465,53.71132905267246,0.0 6.660656553131295,53.587360738037276,0.0 7.052082098976912,53.41911125483694,0.0 7.389967671901682,53.211692778480156,0.0 7.664046789750634,52.971407614412215,0.0 7.865991697218654,52.705556705753146,0.0 7.989666400481378,52.42221779783552,0.0 8.03131310626259,52.13,0.0 7.989666400481378,51.83778220216448,0.0 7.865991697218654,51.55444329424686,0.0 7.664046789750635,51.28859238558779,0.0 7.389967671901682,51.04830722151985,0.0 7.052082098976913,50.84088874516306,0.0 6.660656553131295,50.67263926196273,0.0 6.227584301504466,50.548670947327544,0.0 5.766024025316972,50.4727505157667,0.0 5.29,50.447184771175586,0.0 4.813975974683029,50.4727505157667,0.0 4.352415698495535,50.548670947327544,0.0 3.9193434468687043,50.67263926196273,0.0 3.527917901023087,50.84088874516306,0.0 3.190032328098318,51.04830722151985,0.0 2.9159532102493664,51.28859238558779,0.0 2.714008302781347,51.55444329424685,0.0 2.5903335995186216,51.83778220216448,0.0 2.548686893737409,52.13,0.0 2.590333599518621,52.42221779783552,0.0 2.714008302781347,52.705556705753146,0.0 2.915953210249366,52.971407614412215,0.0 3.1900323280983174,53.211692778480156,0.0 3.5279179010230863,53.41911125483694,0.0 3.9193434468687034,53.587360738037276,0.0 4.352415698495532,53.71132905267246,0.0 4.813975974683029,53.78724948423331,0.0								 5.29,53.81281522882442,0.0								</coordinates>
							</LinearRing>
						</outerBoundaryIs>
					</Polygon>
				</Placemark>
				<Placemark>
					<name></name>
					<description>area[count:2.0]</description>
					<TimeSpan>
						<begin>2020-03-02</begin>
						<end>2020-03-10</end>
					</TimeSpan>
					<styleUrl>KmlStyle [strokeColor=null, strokeWidth=null, fillColor=java.awt.Color[r=250,g=50,b=50]]</styleUrl>
					<Polygon>
						<tessellate>1</tessellate>
						<outerBoundaryIs>
							<LinearRing>
								<coordinates>4.83,42.76600691597941,0.0 5.073349078657742,42.75011572056091,0.0 5.309304118701045,42.70292498023688,0.0 5.530695745637202,42.625868561772386,0.0 5.73079708691133,42.52128778545005,0.0 5.9035281645249755,42.39236028523799,0.0 6.043640632090993,42.24300345798971,0.0 6.146877243182718,42.07775543532292,0.0 6.210101205612374,41.90163719478683,0.0 6.231391491274405,41.72,0.0 6.210101205612374,41.53836280521317,0.0 6.146877243182718,41.36224456467708,0.0 6.043640632090994,41.19699654201029,0.0 5.9035281645249755,41.047639714762006,0.0 5.73079708691133,40.91871221454995,0.0 5.530695745637202,40.81413143822761,0.0 5.309304118701045,40.73707501976312,0.0 5.073349078657743,40.689884279439084,0.0 4.83,40.67399308402059,0.0 4.586650921342257,40.689884279439084,0.0 4.350695881298956,40.73707501976312,0.0 4.129304254362798,40.81413143822761,0.0 3.9292029130886705,40.91871221454995,0.0 3.7564718354750246,41.047639714762006,0.0 3.6163593679090074,41.19699654201029,0.0 3.5131227568172823,41.36224456467708,0.0 3.449898794387626,41.53836280521317,0.0 3.428608508725595,41.72,0.0 3.449898794387626,41.90163719478683,0.0 3.513122756817282,42.07775543532292,0.0 3.616359367909007,42.24300345798971,0.0 3.756471835475024,42.39236028523799,0.0 3.92920291308867,42.52128778545005,0.0 4.129304254362797,42.625868561772386,0.0 4.350695881298955,42.70292498023688,0.0 4.586650921342257,42.75011572056091,0.0								 4.83,42.76600691597941,0.0								</coordinates>
							</LinearRing>
						</outerBoundaryIs>
					</Polygon>
				</Placemark>
				<Placemark>
					<name></name>
					<description>area[count:8.0]</description>
					<TimeSpan>
						<begin>2020-03-10</begin>
						<end>2020-03-18</end>
					</TimeSpan>
					<styleUrl>KmlStyle [strokeColor=null, strokeWidth=null, fillColor=java.awt.Color[r=250,g=50,b=50]]</styleUrl>
					<Polygon>
						<tessellate>1</tessellate>
						<outerBoundaryIs>
							<LinearRing>
								<coordinates>19.02,67.09766314475644,0.0 19.897024304748918,67.0651872382846,0.0 20.747400669793752,66.96874628285363,0.0 21.545290839593818,66.81127058809281,0.0 22.266451325091648,66.59754497330091,0.0 22.888970029860207,66.334063383133,0.0 23.39393203806476,66.02883157237821,0.0 23.765994334609125,65.69112385515159,0.0 23.9938519948854,65.33120130955271,0.0 24.070581679187637,64.96,0.0 23.9938519948854,64.58879869044728,0.0 23.765994334609125,64.2288761448484,0.0 23.39393203806476,63.89116842762177,0.0 22.888970029860207,63.58593661686699,0.0 22.26645132509165,63.32245502669908,0.0 21.545290839593818,63.108729411907184,0.0 20.747400669793752,62.951253717146365,0.0 19.897024304748918,62.85481276171539,0.0 19.02,62.82233685524355,0.0 18.14297569525108,62.85481276171539,0.0 17.292599330206247,62.951253717146365,0.0 16.49470916040618,63.108729411907184,0.0 15.773548674908351,63.32245502669908,0.0 15.151029970139794,63.58593661686699,0.0 14.64606796193524,63.89116842762177,0.0 14.274005665390876,64.2288761448484,0.0 14.046148005114599,64.58879869044728,0.0 13.969418320812363,64.96,0.0 14.046148005114599,65.33120130955271,0.0 14.274005665390876,65.69112385515159,0.0 14.646067961935238,66.02883157237821,0.0 15.151029970139792,66.334063383133,0.0 15.77354867490835,66.59754497330091,0.0 16.494709160406178,66.81127058809281,0.0 17.292599330206244,66.96874628285363,0.0 18.14297569525108,67.0651872382846,0.0								 19.02,67.09766314475644,0.0								</coordinates>
							</LinearRing>
						</outerBoundaryIs>
					</Polygon>
				</Placemark>
				<Placemark>
					<name></name>
					<description>area[count:3.0]</description>
					<TimeSpan>
						<begin>2020-03-10</begin>
						<end>2020-03-18</end>
					</TimeSpan>
					<styleUrl>KmlStyle [strokeColor=null, strokeWidth=null, fillColor=java.awt.Color[r=250,g=50,b=50]]</styleUrl>
					<Polygon>
						<tessellate>1</tessellate>
						<outerBoundaryIs>
							<LinearRing>
								<coordinates>133.78,-23.97640964354799,0.0 134.02839994526778,-23.996062187744236,0.0 134.26925238389506,-24.054422687722234,0.0 134.49523913641133,-24.149717889221993,0.0 134.6994937096962,-24.279052295767638,0.0 134.87580993189823,-24.438496146862654,0.0 135.0188305238261,-24.623204821773996,0.0 135.124209877166,-24.82756604088158,0.0 135.18874609359125,-25.04537039195459,0.0 135.21047827282266,-25.27,0.0 135.18874609359125,-25.494629608045408,0.0 135.124209877166,-25.712433959118417,0.0 135.0188305238261,-25.916795178226003,0.0 134.87580993189823,-26.101503853137345,0.0 134.6994937096962,-26.26094770423236,0.0 134.49523913641133,-26.390282110778006,0.0 134.26925238389506,-26.485577312277766,0.0 134.02839994526778,-26.543937812255763,0.0 133.78,-26.56359035645201,0.0 133.53160005473222,-26.543937812255763,0.0 133.29074761610494,-26.485577312277766,0.0 133.06476086358867,-26.390282110778006,0.0 132.8605062903038,-26.26094770423236,0.0 132.68419006810177,-26.101503853137345,0.0 132.5411694761739,-25.916795178226003,0.0 132.435790122834,-25.71243395911842,0.0 132.37125390640875,-25.494629608045408,0.0 132.34952172717735,-25.27,0.0 132.37125390640875,-25.045370391954595,0.0 132.435790122834,-24.82756604088158,0.0 132.5411694761739,-24.623204821773996,0.0 132.68419006810177,-24.438496146862654,0.0 132.8605062903038,-24.27905229576764,0.0 133.06476086358867,-24.149717889221993,0.0 133.29074761610494,-24.054422687722234,0.0 133.53160005473222,-23.996062187744236,0.0								 133.78,-23.97640964354799,0.0								</coordinates>
							</LinearRing>
						</outerBoundaryIs>
					</Polygon>
				</Placemark>
			</Folder>
		</Folder>
		<Folder>
			<name>VcladevRambaut.MCC</name>
			<description>Tree layer</description>
			<Folder>
				<name>points</name>
				<Placemark>
					<name></name>
					<description></description>
					<styleUrl>KmlStyle [strokeColor=null, strokeWidth=null, fillColor=java.awt.Color[r=50,g=250,b=50]]</styleUrl>
					<Polygon>
						<tessellate>1</tessellate>
						<outerBoundaryIs>
							<LinearRing>
								<coordinates>4.2,56.650450136529685,0.0 4.250466864888521,56.6480125384263,0.0 4.299400319624871,56.64077380930104,0.0 4.345313545948407,56.62895389427539,0.0 4.386811493710503,56.612911935486245,0.0 4.422633268767383,56.5931353597338,0.0 4.451690444610636,56.57022506826485,0.0 4.473100133655905,56.54487717869251,0.0 4.486211813335374,56.517861873814795,0.0 4.4906270918968145,56.49,0.0 4.486211813335374,56.46213812618521,0.0 4.473100133655905,56.435122821307495,0.0 4.451690444610636,56.40977493173516,0.0 4.422633268767383,56.386864640266204,0.0 4.386811493710503,56.36708806451376,0.0 4.345313545948407,56.35104610572461,0.0 4.299400319624871,56.339226190698966,0.0 4.250466864888522,56.3319874615737,0.0 4.2,56.32954986347032,0.0 4.149533135111479,56.3319874615737,0.0 4.1005996803751295,56.339226190698966,0.0 4.054686454051593,56.35104610572461,0.0 4.013188506289497,56.36708806451376,0.0 3.977366731232617,56.386864640266204,0.0 3.948309555389365,56.40977493173516,0.0 3.9268998663440957,56.435122821307495,0.0 3.9137881866646262,56.46213812618521,0.0 3.909372908103186,56.49,0.0 3.9137881866646262,56.517861873814795,0.0 3.9268998663440957,56.54487717869251,0.0 3.948309555389365,56.57022506826485,0.0 3.977366731232617,56.5931353597338,0.0 4.013188506289497,56.612911935486245,0.0 4.054686454051593,56.62895389427539,0.0 4.1005996803751295,56.64077380930104,0.0 4.149533135111479,56.6480125384263,0.0								 4.2,56.650450136529685,0.0								</coordinates>
							</LinearRing>
						</outerBoundaryIs>
					</Polygon>
				</Placemark>
				<Placemark>
					<name></name>
					<description></description>
					<styleUrl>KmlStyle [strokeColor=null, strokeWidth=null, fillColor=java.awt.Color[r=50,g=250,b=50]]</styleUrl>
					<Polygon>
						<tessellate>1</tessellate>
						<outerBoundaryIs>
							<LinearRing>
								<coordinates>-95.71,37.250450136529686,0.0 -95.67507176737139,37.2480125384263,0.0 -95.64120481141666,37.24077380930104,0.0 -95.60942816245499,37.22895389427539,0.0 -95.58070733788533,37.21291193548625,0.0 -95.55591500542877,37.1931353597338,0.0 -95.53580446756149,37.17022506826485,0.0 -95.52098677280017,37.14487717869251,0.0 -95.51191214930199,37.117861873814796,0.0 -95.50885632491,37.09,0.0 -95.51191214930199,37.06213812618521,0.0 -95.52098677280017,37.035122821307496,0.0 -95.53580446756149,37.00977493173516,0.0 -95.55591500542877,36.986864640266205,0.0 -95.58070733788533,36.96708806451376,0.0 -95.60942816245499,36.951046105724615,0.0 -95.64120481141666,36.93922619069897,0.0 -95.67507176737139,36.931987461573705,0.0 -95.71,36.92954986347032,0.0 -95.7449282326286,36.931987461573705,0.0 -95.77879518858333,36.93922619069897,0.0 -95.810571837545,36.951046105724615,0.0 -95.83929266211466,36.96708806451376,0.0 -95.86408499457121,36.986864640266205,0.0 -95.8841955324385,37.00977493173516,0.0 -95.89901322719982,37.035122821307496,0.0 -95.908087850698,37.06213812618521,0.0 -95.91114367508999,37.09,0.0 -95.908087850698,37.117861873814796,0.0 -95.89901322719982,37.14487717869251,0.0 -95.8841955324385,37.17022506826485,0.0 -95.86408499457121,37.1931353597338,0.0 -95.83929266211466,37.21291193548625,0.0 -95.810571837545,37.22895389427539,0.0 -95.77879518858333,37.24077380930104,0.0 -95.7449282326286,37.2480125384263,0.0								 -95.71,37.250450136529686,0.0								</coordinates>
							</LinearRing>
						</outerBoundaryIs>
					</Polygon>
				</Placemark>
				<Placemark>
					<name></name>
					<description></description>
					<styleUrl>KmlStyle [strokeColor=null, strokeWidth=null, fillColor=java.awt.Color[r=50,g=250,b=50]]</styleUrl>
					<Polygon>
						<tessellate>1</tessellate>
						<outerBoundaryIs>
							<LinearRing>
								<coordinates>133.78,-25.109549863470313,0.0 133.81081022128328,-25.111987461573698,0.0 133.84068428958355,-25.119226190698964,0.0 133.86871449645258,-25.13104610572461,0.0 133.89404915823863,-25.147088064513753,0.0 133.91591849406322,-25.166864640266205,0.0 133.93365801522378,-25.18977493173516,0.0 133.94672871534647,-25.215122821307492,0.0 133.95473344782218,-25.24213812618521,0.0 133.9574289929052,-25.27,0.0 133.95473344782218,-25.29786187381479,0.0 133.94672871534647,-25.324877178692507,0.0 133.93365801522378,-25.35022506826484,0.0 133.91591849406322,-25.373135359733794,0.0 133.89404915823863,-25.392911935486246,0.0 133.86871449645258,-25.40895389427539,0.0 133.84068428958355,-25.420773809301036,0.0 133.81081022128328,-25.4280125384263,0.0 133.78,-25.430450136529686,0.0 133.74918977871673,-25.4280125384263,0.0 133.71931571041645,-25.420773809301036,0.0 133.69128550354742,-25.40895389427539,0.0 133.66595084176137,-25.392911935486246,0.0 133.64408150593678,-25.373135359733794,0.0 133.62634198477622,-25.35022506826484,0.0 133.61327128465354,-25.324877178692507,0.0 133.60526655217782,-25.29786187381479,0.0 133.6025710070948,-25.27,0.0 133.60526655217782,-25.24213812618521,0.0 133.61327128465354,-25.215122821307492,0.0 133.62634198477622,-25.18977493173516,0.0 133.64408150593678,-25.166864640266205,0.0 133.66595084176137,-25.147088064513753,0.0 133.69128550354742,-25.13104610572461,0.0 133.71931571041645,-25.119226190698964,0.0 133.74918977871673,-25.111987461573698,0.0								 133.78,-25.109549863470313,0.0								</coordinates>
							</LinearRing>
						</outerBoundaryIs>
					</Polygon>
				</Placemark>
				<Placemark>
					<name></name>
					<description></description>
					<styleUrl>KmlStyle [strokeColor=null, strokeWidth=null, fillColor=java.awt.Color[r=50,g=250,b=50]]</styleUrl>
					<Polygon>
						<tessellate>1</tessellate>
						<outerBoundaryIs>
							<LinearRing>
								<coordinates>8.47,60.63045013652968,0.0 8.52652880718668,60.6280125384263,0.0 8.581340015171946,60.620773809301035,0.0 8.63276821313698,60.60895389427539,0.0 8.679250781310538,60.59291193548624,0.0 8.719375370379979,60.5731353597338,0.0 8.75192281501045,60.550225068264844,0.0 8.775904177566657,60.524877178692506,0.0 8.790590796482485,60.49786187381479,0.0 8.795536426273962,60.47,0.0 8.790590796482485,60.442138126185206,0.0 8.775904177566657,60.41512282130749,0.0 8.75192281501045,60.389774931735154,0.0 8.719375370379979,60.3668646402662,0.0 8.679250781310538,60.347088064513756,0.0 8.63276821313698,60.33104610572461,0.0 8.581340015171946,60.31922619069896,0.0 8.52652880718668,60.3119874615737,0.0 8.47,60.309549863470316,0.0 8.413471192813322,60.3119874615737,0.0 8.358659984828055,60.31922619069896,0.0 8.30723178686302,60.33104610572461,0.0 8.260749218689464,60.347088064513756,0.0 8.220624629620023,60.3668646402662,0.0 8.18807718498955,60.389774931735154,0.0 8.164095822433344,60.41512282130749,0.0 8.149409203517516,60.442138126185206,0.0 8.14446357372604,60.47,0.0 8.149409203517516,60.49786187381479,0.0 8.164095822433344,60.524877178692506,0.0 8.18807718498955,60.550225068264844,0.0 8.220624629620021,60.5731353597338,0.0 8.260749218689464,60.59291193548624,0.0 8.30723178686302,60.60895389427539,0.0 8.358659984828055,60.620773809301035,0.0 8.413471192813322,60.6280125384263,0.0								 8.47,60.63045013652968,0.0								</coordinates>
							</LinearRing>
						</outerBoundaryIs>
					</Polygon>
				</Placemark>
				<Placemark>
					<name></name>
					<description></description>
					<styleUrl>KmlStyle [strokeColor=null, strokeWidth=null, fillColor=java.awt.Color[r=50,g=250,b=50]]</styleUrl>
					<Polygon>
						<tessellate>1</tessellate>
						<outerBoundaryIs>
							<LinearRing>
								<coordinates>-3.75,40.62045013652968,0.0 -3.7133810374799245,40.6180125384263,0.0 -3.6778747236059326,40.61077380930104,0.0 -3.6445598997580233,40.59895389427539,0.0 -3.614448820000701,40.582911935486244,0.0 -3.5884563942554513,40.5631353597338,0.0 -3.5673723892257407,40.540225068264846,0.0 -3.551837431735376,40.51487717869251,0.0 -3.5423235436066336,40.48786187381479,0.0 -3.539119799516046,40.46,0.0 -3.5423235436066336,40.43213812618521,0.0 -3.551837431735376,40.40512282130749,0.0 -3.5673723892257407,40.379774931735156,0.0 -3.5884563942554513,40.3568646402662,0.0 -3.614448820000701,40.33708806451376,0.0 -3.6445598997580233,40.32104610572461,0.0 -3.677874723605932,40.309226190698965,0.0 -3.7133810374799245,40.3019874615737,0.0 -3.75,40.29954986347032,0.0 -3.7866189625200755,40.3019874615737,0.0 -3.8221252763940674,40.309226190698965,0.0 -3.8554401002419767,40.32104610572461,0.0 -3.885551179999299,40.33708806451376,0.0 -3.9115436057445487,40.3568646402662,0.0 -3.9326276107742593,40.379774931735156,0.0 -3.948162568264624,40.40512282130749,0.0 -3.9576764563933664,40.43213812618521,0.0 -3.960880200483954,40.46,0.0 -3.9576764563933664,40.48786187381479,0.0 -3.948162568264624,40.51487717869251,0.0 -3.9326276107742593,40.540225068264846,0.0 -3.9115436057445487,40.5631353597338,0.0 -3.885551179999299,40.582911935486244,0.0 -3.855440100241977,40.59895389427539,0.0 -3.822125276394068,40.61077380930104,0.0 -3.7866189625200755,40.6180125384263,0.0								 -3.75,40.62045013652968,0.0								</coordinates>
							</LinearRing>
						</outerBoundaryIs>
					</Polygon>
				</Placemark>
				<Placemark>
					<name></name>
					<description></description>
					<styleUrl>KmlStyle [strokeColor=null, strokeWidth=null, fillColor=java.awt.Color[r=50,g=250,b=50]]</styleUrl>
					<Polygon>
						<tessellate>1</tessellate>
						<outerBoundaryIs>
							<LinearRing>
								<coordinates>-95.71,37.250450136529686,0.0 -95.67507176737139,37.2480125384263,0.0 -95.64120481141666,37.24077380930104,0.0 -95.60942816245499,37.22895389427539,0.0 -95.58070733788533,37.21291193548625,0.0 -95.55591500542877,37.1931353597338,0.0 -95.53580446756149,37.17022506826485,0.0 -95.52098677280017,37.14487717869251,0.0 -95.51191214930199,37.117861873814796,0.0 -95.50885632491,37.09,0.0 -95.51191214930199,37.06213812618521,0.0 -95.52098677280017,37.035122821307496,0.0 -95.53580446756149,37.00977493173516,0.0 -95.55591500542877,36.986864640266205,0.0 -95.58070733788533,36.96708806451376,0.0 -95.60942816245499,36.951046105724615,0.0 -95.64120481141666,36.93922619069897,0.0 -95.67507176737139,36.931987461573705,0.0 -95.71,36.92954986347032,0.0 -95.7449282326286,36.931987461573705,0.0 -95.77879518858333,36.93922619069897,0.0 -95.810571837545,36.951046105724615,0.0 -95.83929266211466,36.96708806451376,0.0 -95.86408499457121,36.986864640266205,0.0 -95.8841955324385,37.00977493173516,0.0 -95.89901322719982,37.035122821307496,0.0 -95.908087850698,37.06213812618521,0.0 -95.91114367508999,37.09,0.0 -95.908087850698,37.117861873814796,0.0 -95.89901322719982,37.14487717869251,0.0 -95.8841955324385,37.17022506826485,0.0 -95.86408499457121,37.1931353597338,0.0 -95.83929266211466,37.21291193548625,0.0 -95.810571837545,37.22895389427539,0.0 -95.77879518858333,37.24077380930104,0.0 -95.7449282326286,37.2480125384263,0.0								 -95.71,37.250450136529686,0.0								</coordinates>
							</LinearRing>
						</outerBoundaryIs>
					</Polygon>
				</Placemark>
				<Placemark>
					<name></name>
					<description></description>
					<styleUrl>KmlStyle [strokeColor=null, strokeWidth=null, fillColor=java.awt.Color[r=50,g=250,b=50]]</styleUrl>
					<Polygon>
						<tessellate>1</tessellate>
						<outerBoundaryIs>
							<LinearRing>
								<coordinates>121.47,31.390450136529687,0.0 121.50258344638864,31.388012538426302,0.0 121.53417686124679,31.380773809301036,0.0 121.56382029465102,31.36895389427539,0.0 121.59061304587763,31.352911935486247,0.0 121.6137410307384,31.333135359733795,0.0 121.63250151711665,31.31022506826484,0.0 121.64632447712704,31.284877178692508,0.0 121.65478990712442,31.25786187381479,0.0 121.65764058930203,31.23,0.0 121.65478990712442,31.20213812618521,0.0 121.64632447712704,31.175122821307493,0.0 121.63250151711665,31.14977493173516,0.0 121.6137410307384,31.126864640266206,0.0 121.59061304587763,31.107088064513754,0.0 121.56382029465102,31.09104610572461,0.0 121.53417686124679,31.079226190698964,0.0 121.50258344638864,31.0719874615737,0.0 121.47,31.069549863470314,0.0 121.43741655361136,31.0719874615737,0.0 121.4058231387532,31.079226190698964,0.0 121.37617970534897,31.09104610572461,0.0 121.34938695412237,31.107088064513754,0.0 121.3262589692616,31.126864640266206,0.0 121.30749848288335,31.14977493173516,0.0 121.29367552287296,31.175122821307493,0.0 121.28521009287557,31.20213812618521,0.0 121.28235941069796,31.23,0.0 121.28521009287557,31.25786187381479,0.0 121.29367552287296,31.284877178692508,0.0 121.30749848288335,31.31022506826484,0.0 121.3262589692616,31.333135359733795,0.0 121.34938695412237,31.352911935486247,0.0 121.37617970534897,31.36895389427539,0.0 121.4058231387532,31.380773809301036,0.0 121.43741655361136,31.388012538426302,0.0								 121.47,31.390450136529687,0.0								</coordinates>
							</LinearRing>
						</outerBoundaryIs>
					</Polygon>
				</Placemark>
				<Placemark>
					<name></name>
					<description></description>
					<styleUrl>KmlStyle [strokeColor=null, strokeWidth=null, fillColor=java.awt.Color[r=50,g=250,b=50]]</styleUrl>
					<Polygon>
						<tessellate>1</tessellate>
						<outerBoundaryIs>
							<LinearRing>
								<coordinates>19.02,65.12045013652968,0.0 19.085828271298023,65.1180125384263,0.0 19.14965638388337,65.11077380930104,0.0 19.20954495285372,65.09895389427538,0.0 19.26367429434598,65.08291193548624,0.0 19.31039971570968,65.06313535973379,0.0 19.348301488660887,65.04022506826483,0.0 19.376227987007702,65.0148771786925,0.0 19.393330678229347,64.98786187381478,0.0 19.399089905707434,64.96,0.0 19.393330678229347,64.93213812618521,0.0 19.376227987007702,64.90512282130749,0.0 19.348301488660887,64.87977493173516,0.0 19.31039971570968,64.8568646402662,0.0 19.26367429434598,64.83708806451375,0.0 19.20954495285372,64.8210461057246,0.0 19.14965638388337,64.80922619069895,0.0 19.085828271298023,64.80198746157369,0.0 19.02,64.7995498634703,0.0 18.954171728701976,64.80198746157369,0.0 18.890343616116628,64.80922619069895,0.0 18.83045504714628,64.8210461057246,0.0 18.77632570565402,64.83708806451375,0.0 18.72960028429032,64.8568646402662,0.0 18.691698511339112,64.87977493173516,0.0 18.663772012992297,64.90512282130749,0.0 18.646669321770652,64.93213812618521,0.0 18.640910094292565,64.96,0.0 18.646669321770652,64.98786187381478,0.0 18.663772012992297,65.0148771786925,0.0 18.691698511339112,65.04022506826483,0.0 18.72960028429032,65.06313535973379,0.0 18.77632570565402,65.08291193548624,0.0 18.83045504714628,65.09895389427538,0.0 18.890343616116628,65.11077380930104,0.0 18.954171728701976,65.1180125384263,0.0								 19.02,65.12045013652968,0.0								</coordinates>
							</LinearRing>
						</outerBoundaryIs>
					</Polygon>
				</Placemark>
				<Placemark>
					<name></name>
					<description></description>
					<styleUrl>KmlStyle [strokeColor=null, strokeWidth=null, fillColor=java.awt.Color[r=50,g=250,b=50]]</styleUrl>
					<Polygon>
						<tessellate>1</tessellate>
						<outerBoundaryIs>
							<LinearRing>
								<coordinates>133.78,-25.109549863470313,0.0 133.81081022128328,-25.111987461573698,0.0 133.84068428958355,-25.119226190698964,0.0 133.86871449645258,-25.13104610572461,0.0 133.89404915823863,-25.147088064513753,0.0 133.91591849406322,-25.166864640266205,0.0 133.93365801522378,-25.18977493173516,0.0 133.94672871534647,-25.215122821307492,0.0 133.95473344782218,-25.24213812618521,0.0 133.9574289929052,-25.27,0.0 133.95473344782218,-25.29786187381479,0.0 133.94672871534647,-25.324877178692507,0.0 133.93365801522378,-25.35022506826484,0.0 133.91591849406322,-25.373135359733794,0.0 133.89404915823863,-25.392911935486246,0.0 133.86871449645258,-25.40895389427539,0.0 133.84068428958355,-25.420773809301036,0.0 133.81081022128328,-25.4280125384263,0.0 133.78,-25.430450136529686,0.0 133.74918977871673,-25.4280125384263,0.0 133.71931571041645,-25.420773809301036,0.0 133.69128550354742,-25.40895389427539,0.0 133.66595084176137,-25.392911935486246,0.0 133.64408150593678,-25.373135359733794,0.0 133.62634198477622,-25.35022506826484,0.0 133.61327128465354,-25.324877178692507,0.0 133.60526655217782,-25.29786187381479,0.0 133.6025710070948,-25.27,0.0 133.60526655217782,-25.24213812618521,0.0 133.61327128465354,-25.215122821307492,0.0 133.62634198477622,-25.18977493173516,0.0 133.64408150593678,-25.166864640266205,0.0 133.66595084176137,-25.147088064513753,0.0 133.69128550354742,-25.13104610572461,0.0 133.71931571041645,-25.119226190698964,0.0 133.74918977871673,-25.111987461573698,0.0								 133.78,-25.109549863470313,0.0								</coordinates>
							</LinearRing>
						</outerBoundaryIs>
					</Polygon>
				</Placemark>
				<Placemark>
					<name></name>
					<description></description>
					<styleUrl>KmlStyle [strokeColor=null, strokeWidth=null, fillColor=java.awt.Color[r=50,g=250,b=50]]</styleUrl>
					<Polygon>
						<tessellate>1</tessellate>
						<outerBoundaryIs>
							<LinearRing>
								<coordinates>-51.93,-14.069549863470316,0.0 -51.90125617285118,-14.0719874615737,0.0 -51.8733857123452,-14.079226190698964,0.0 -51.84723544832139,-14.091046105724612,0.0 -51.823599943319465,-14.107088064513754,0.0 -51.803197350198744,-14.126864640266206,0.0 -51.78664759142699,-14.149774931735157,0.0 -51.77445352304992,-14.175122821307495,0.0 -51.766985655664655,-14.202138126185211,0.0 -51.76447089664279,-14.23,0.0 -51.766985655664655,-14.25786187381479,0.0 -51.77445352304992,-14.284877178692506,0.0 -51.78664759142699,-14.310225068264844,0.0 -51.803197350198744,-14.333135359733795,0.0 -51.823599943319465,-14.352911935486247,0.0 -51.84723544832139,-14.36895389427539,0.0 -51.8733857123452,-14.380773809301036,0.0 -51.90125617285118,-14.3880125384263,0.0 -51.93,-14.390450136529685,0.0 -51.95874382714882,-14.3880125384263,0.0 -51.9866142876548,-14.380773809301036,0.0 -52.01276455167861,-14.36895389427539,0.0 -52.036400056680534,-14.352911935486247,0.0 -52.056802649801256,-14.333135359733795,0.0 -52.07335240857301,-14.310225068264844,0.0 -52.08554647695008,-14.284877178692506,0.0 -52.093014344335344,-14.25786187381479,0.0 -52.09552910335721,-14.23,0.0 -52.093014344335344,-14.202138126185211,0.0 -52.08554647695008,-14.175122821307495,0.0 -52.07335240857301,-14.149774931735157,0.0 -52.056802649801256,-14.126864640266206,0.0 -52.036400056680534,-14.107088064513754,0.0 -52.01276455167861,-14.091046105724612,0.0 -51.9866142876548,-14.079226190698964,0.0 -51.95874382714882,-14.0719874615737,0.0								 -51.93,-14.069549863470316,0.0								</coordinates>
							</LinearRing>
						</outerBoundaryIs>
					</Polygon>
				</Placemark>
				<Placemark>
					<name></name>
					<description></description>
					<styleUrl>KmlStyle [strokeColor=null, strokeWidth=null, fillColor=java.awt.Color[r=50,g=250,b=50]]</styleUrl>
					<Polygon>
						<tessellate>1</tessellate>
						<outerBoundaryIs>
							<LinearRing>
								<coordinates>1.17,52.510450136529684,0.0 1.2156126661678373,52.5080125384263,0.0 1.2598394145552876,52.50077380930104,0.0 1.3013364377924128,52.48895389427539,0.0 1.33884286982666,52.472911935486245,0.0 1.3712190966998383,52.4531353597338,0.0 1.3974813831415682,52.430225068264846,0.0 1.4168317628676756,52.40487717869251,0.0 1.4286822843819476,52.377861873814794,0.0 1.4326728755848257,52.35,0.0 1.4286822843819476,52.32213812618521,0.0 1.4168317628676759,52.295122821307494,0.0 1.3974813831415682,52.26977493173516,0.0 1.3712190966998383,52.2468646402662,0.0 1.33884286982666,52.22708806451376,0.0 1.3013364377924128,52.21104610572461,0.0 1.2598394145552876,52.199226190698965,0.0 1.2156126661678373,52.1919874615737,0.0 1.17,52.18954986347032,0.0 1.1243873338321626,52.1919874615737,0.0 1.0801605854447123,52.199226190698965,0.0 1.038663562207587,52.21104610572461,0.0 1.00115713017334,52.22708806451376,0.0 0.9687809033001614,52.2468646402662,0.0 0.9425186168584316,52.26977493173516,0.0 0.9231682371323242,52.295122821307494,0.0 0.9113177156180523,52.32213812618521,0.0 0.9073271244151742,52.35,0.0 0.9113177156180523,52.377861873814794,0.0 0.9231682371323241,52.40487717869251,0.0 0.9425186168584315,52.430225068264846,0.0 0.9687809033001614,52.4531353597338,0.0 1.00115713017334,52.472911935486245,0.0 1.0386635622075868,52.48895389427539,0.0 1.080160585444712,52.50077380930104,0.0 1.1243873338321626,52.5080125384263,0.0								 1.17,52.510450136529684,0.0								</coordinates>
							</LinearRing>
						</outerBoundaryIs>
					</Polygon>
				</Placemark>
				<Placemark>
					<name></name>
					<description></description>
					<styleUrl>KmlStyle [strokeColor=null, strokeWidth=null, fillColor=java.awt.Color[r=50,g=250,b=50]]</styleUrl>
					<Polygon>
						<tessellate>1</tessellate>
						<outerBoundaryIs>
							<LinearRing>
								<coordinates>121.47,31.390450136529687,0.0 121.50258344638864,31.388012538426302,0.0 121.53417686124679,31.380773809301036,0.0 121.56382029465102,31.36895389427539,0.0 121.59061304587763,31.352911935486247,0.0 121.6137410307384,31.333135359733795,0.0 121.63250151711665,31.31022506826484,0.0 121.64632447712704,31.284877178692508,0.0 121.65478990712442,31.25786187381479,0.0 121.65764058930203,31.23,0.0 121.65478990712442,31.20213812618521,0.0 121.64632447712704,31.175122821307493,0.0 121.63250151711665,31.14977493173516,0.0 121.6137410307384,31.126864640266206,0.0 121.59061304587763,31.107088064513754,0.0 121.56382029465102,31.09104610572461,0.0 121.53417686124679,31.079226190698964,0.0 121.50258344638864,31.0719874615737,0.0 121.47,31.069549863470314,0.0 121.43741655361136,31.0719874615737,0.0 121.4058231387532,31.079226190698964,0.0 121.37617970534897,31.09104610572461,0.0 121.34938695412237,31.107088064513754,0.0 121.3262589692616,31.126864640266206,0.0 121.30749848288335,31.14977493173516,0.0 121.29367552287296,31.175122821307493,0.0 121.28521009287557,31.20213812618521,0.0 121.28235941069796,31.23,0.0 121.28521009287557,31.25786187381479,0.0 121.29367552287296,31.284877178692508,0.0 121.30749848288335,31.31022506826484,0.0 121.3262589692616,31.333135359733795,0.0 121.34938695412237,31.352911935486247,0.0 121.37617970534897,31.36895389427539,0.0 121.4058231387532,31.380773809301036,0.0 121.43741655361136,31.388012538426302,0.0								 121.47,31.390450136529687,0.0								</coordinates>
							</LinearRing>
						</outerBoundaryIs>
					</Polygon>
				</Placemark>
				<Placemark>
					<name></name>
					<description></description>
					<styleUrl>KmlStyle [strokeColor=null, strokeWidth=null, fillColor=java.awt.Color[r=50,g=250,b=50]]</styleUrl>
					<Polygon>
						<tessellate>1</tessellate>
						<outerBoundaryIs>
							<LinearRing>
								<coordinates>133.78,-25.109549863470313,0.0 133.81081022128328,-25.111987461573698,0.0 133.84068428958355,-25.119226190698964,0.0 133.86871449645258,-25.13104610572461,0.0 133.89404915823863,-25.147088064513753,0.0 133.91591849406322,-25.166864640266205,0.0 133.93365801522378,-25.18977493173516,0.0 133.94672871534647,-25.215122821307492,0.0 133.95473344782218,-25.24213812618521,0.0 133.9574289929052,-25.27,0.0 133.95473344782218,-25.29786187381479,0.0 133.94672871534647,-25.324877178692507,0.0 133.93365801522378,-25.35022506826484,0.0 133.91591849406322,-25.373135359733794,0.0 133.89404915823863,-25.392911935486246,0.0 133.86871449645258,-25.40895389427539,0.0 133.84068428958355,-25.420773809301036,0.0 133.81081022128328,-25.4280125384263,0.0 133.78,-25.430450136529686,0.0 133.74918977871673,-25.4280125384263,0.0 133.71931571041645,-25.420773809301036,0.0 133.69128550354742,-25.40895389427539,0.0 133.66595084176137,-25.392911935486246,0.0 133.64408150593678,-25.373135359733794,0.0 133.62634198477622,-25.35022506826484,0.0 133.61327128465354,-25.324877178692507,0.0 133.60526655217782,-25.29786187381479,0.0 133.6025710070948,-25.27,0.0 133.60526655217782,-25.24213812618521,0.0 133.61327128465354,-25.215122821307492,0.0 133.62634198477622,-25.18977493173516,0.0 133.64408150593678,-25.166864640266205,0.0 133.66595084176137,-25.147088064513753,0.0 133.69128550354742,-25.13104610572461,0.0 133.71931571041645,-25.119226190698964,0.0 133.74918977871673,-25.111987461573698,0.0								 133.78,-25.109549863470313,0.0								</coordinates>
							</LinearRing>
						</outerBoundaryIs>
					</Polygon>
				</Placemark>
				<Placemark>
					<name></name>
					<description></description>
					<styleUrl>KmlStyle [strokeColor=null, strokeWidth=null, fillColor=java.awt.Color[r=50,g=250,b=50]]</styleUrl>
					<Polygon>
						<tessellate>1</tessellate>
						<outerBoundaryIs>
							<LinearRing>
								<coordinates>1.17,52.510450136529684,0.0 1.2156126661678373,52.5080125384263,0.0 1.2598394145552876,52.50077380930104,0.0 1.3013364377924128,52.48895389427539,0.0 1.33884286982666,52.472911935486245,0.0 1.3712190966998383,52.4531353597338,0.0 1.3974813831415682,52.430225068264846,0.0 1.4168317628676756,52.40487717869251,0.0 1.4286822843819476,52.377861873814794,0.0 1.4326728755848257,52.35,0.0 1.4286822843819476,52.32213812618521,0.0 1.4168317628676759,52.295122821307494,0.0 1.3974813831415682,52.26977493173516,0.0 1.3712190966998383,52.2468646402662,0.0 1.33884286982666,52.22708806451376,0.0 1.3013364377924128,52.21104610572461,0.0 1.2598394145552876,52.199226190698965,0.0 1.2156126661678373,52.1919874615737,0.0 1.17,52.18954986347032,0.0 1.1243873338321626,52.1919874615737,0.0 1.0801605854447123,52.199226190698965,0.0 1.038663562207587,52.21104610572461,0.0 1.00115713017334,52.22708806451376,0.0 0.9687809033001614,52.2468646402662,0.0 0.9425186168584316,52.26977493173516,0.0 0.9231682371323242,52.295122821307494,0.0 0.9113177156180523,52.32213812618521,0.0 0.9073271244151742,52.35,0.0 0.9113177156180523,52.377861873814794,0.0 0.9231682371323241,52.40487717869251,0.0 0.9425186168584315,52.430225068264846,0.0 0.9687809033001614,52.4531353597338,0.0 1.00115713017334,52.472911935486245,0.0 1.0386635622075868,52.48895389427539,0.0 1.080160585444712,52.50077380930104,0.0 1.1243873338321626,52.5080125384263,0.0								 1.17,52.510450136529684,0.0								</coordinates>
							</LinearRing>
						</outerBoundaryIs>
					</Polygon>
				</Placemark>
				<Placemark>
					<name></name>
					<description></description>
					<styleUrl>KmlStyle [strokeColor=null, strokeWidth=null, fillColor=java.awt.Color[r=50,g=250,b=50]]</styleUrl>
					<Polygon>
						<tessellate>1</tessellate>
						<outerBoundaryIs>
							<LinearRing>
								<coordinates>1.17,52.510450136529684,0.0 1.2156126661678373,52.5080125384263,0.0 1.2598394145552876,52.50077380930104,0.0 1.3013364377924128,52.48895389427539,0.0 1.33884286982666,52.472911935486245,0.0 1.3712190966998383,52.4531353597338,0.0 1.3974813831415682,52.430225068264846,0.0 1.4168317628676756,52.40487717869251,0.0 1.4286822843819476,52.377861873814794,0.0 1.4326728755848257,52.35,0.0 1.4286822843819476,52.32213812618521,0.0 1.4168317628676759,52.295122821307494,0.0 1.3974813831415682,52.26977493173516,0.0 1.3712190966998383,52.2468646402662,0.0 1.33884286982666,52.22708806451376,0.0 1.3013364377924128,52.21104610572461,0.0 1.2598394145552876,52.199226190698965,0.0 1.2156126661678373,52.1919874615737,0.0 1.17,52.18954986347032,0.0 1.1243873338321626,52.1919874615737,0.0 1.0801605854447123,52.199226190698965,0.0 1.038663562207587,52.21104610572461,0.0 1.00115713017334,52.22708806451376,0.0 0.9687809033001614,52.2468646402662,0.0 0.9425186168584316,52.26977493173516,0.0 0.9231682371323242,52.295122821307494,0.0 0.9113177156180523,52.32213812618521,0.0 0.9073271244151742,52.35,0.0 0.9113177156180523,52.377861873814794,0.0 0.9231682371323241,52.40487717869251,0.0 0.9425186168584315,52.430225068264846,0.0 0.9687809033001614,52.4531353597338,0.0 1.00115713017334,52.472911935486245,0.0 1.0386635622075868,52.48895389427539,0.0 1.080160585444712,52.50077380930104,0.0 1.1243873338321626,52.5080125384263,0.0								 1.17,52.510450136529684,0.0								</coordinates>
							</LinearRing>
						</outerBoundaryIs>
					</Polygon>
				</Placemark>
				<Placemark>
					<name></name>
					<description></description>
					<styleUrl>KmlStyle [strokeColor=null, strokeWidth=null, fillColor=java.awt.Color[r=50,g=250,b=50]]</styleUrl>
					<Polygon>
						<tessellate>1</tessellate>
						<outerBoundaryIs>
							<LinearRing>
								<coordinates>1.17,52.510450136529684,0.0 1.2156126661678373,52.5080125384263,0.0 1.2598394145552876,52.50077380930104,0.0 1.3013364377924128,52.48895389427539,0.0 1.33884286982666,52.472911935486245,0.0 1.3712190966998383,52.4531353597338,0.0 1.3974813831415682,52.430225068264846,0.0 1.4168317628676756,52.40487717869251,0.0 1.4286822843819476,52.377861873814794,0.0 1.4326728755848257,52.35,0.0 1.4286822843819476,52.32213812618521,0.0 1.4168317628676759,52.295122821307494,0.0 1.3974813831415682,52.26977493173516,0.0 1.3712190966998383,52.2468646402662,0.0 1.33884286982666,52.22708806451376,0.0 1.3013364377924128,52.21104610572461,0.0 1.2598394145552876,52.199226190698965,0.0 1.2156126661678373,52.1919874615737,0.0 1.17,52.18954986347032,0.0 1.1243873338321626,52.1919874615737,0.0 1.0801605854447123,52.199226190698965,0.0 1.038663562207587,52.21104610572461,0.0 1.00115713017334,52.22708806451376,0.0 0.9687809033001614,52.2468646402662,0.0 0.9425186168584316,52.26977493173516,0.0 0.9231682371323242,52.295122821307494,0.0 0.9113177156180523,52.32213812618521,0.0 0.9073271244151742,52.35,0.0 0.9113177156180523,52.377861873814794,0.0 0.9231682371323241,52.40487717869251,0.0 0.9425186168584315,52.430225068264846,0.0 0.9687809033001614,52.4531353597338,0.0 1.00115713017334,52.472911935486245,0.0 1.0386635622075868,52.48895389427539,0.0 1.080160585444712,52.50077380930104,0.0 1.1243873338321626,52.5080125384263,0.0								 1.17,52.510450136529684,0.0								</coordinates>
							</LinearRing>
						</outerBoundaryIs>
					</Polygon>
				</Placemark>
				<Placemark>
					<name></name>
					<description></description>
					<styleUrl>KmlStyle [strokeColor=null, strokeWidth=null, fillColor=java.awt.Color[r=50,g=250,b=50]]</styleUrl>
					<Polygon>
						<tessellate>1</tessellate>
						<outerBoundaryIs>
							<LinearRing>
								<coordinates>-3.75,40.62045013652968,0.0 -3.7133810374799245,40.6180125384263,0.0 -3.6778747236059326,40.61077380930104,0.0 -3.6445598997580233,40.59895389427539,0.0 -3.614448820000701,40.582911935486244,0.0 -3.5884563942554513,40.5631353597338,0.0 -3.5673723892257407,40.540225068264846,0.0 -3.551837431735376,40.51487717869251,0.0 -3.5423235436066336,40.48786187381479,0.0 -3.539119799516046,40.46,0.0 -3.5423235436066336,40.43213812618521,0.0 -3.551837431735376,40.40512282130749,0.0 -3.5673723892257407,40.379774931735156,0.0 -3.5884563942554513,40.3568646402662,0.0 -3.614448820000701,40.33708806451376,0.0 -3.6445598997580233,40.32104610572461,0.0 -3.677874723605932,40.309226190698965,0.0 -3.7133810374799245,40.3019874615737,0.0 -3.75,40.29954986347032,0.0 -3.7866189625200755,40.3019874615737,0.0 -3.8221252763940674,40.309226190698965,0.0 -3.8554401002419767,40.32104610572461,0.0 -3.885551179999299,40.33708806451376,0.0 -3.9115436057445487,40.3568646402662,0.0 -3.9326276107742593,40.379774931735156,0.0 -3.948162568264624,40.40512282130749,0.0 -3.9576764563933664,40.43213812618521,0.0 -3.960880200483954,40.46,0.0 -3.9576764563933664,40.48786187381479,0.0 -3.948162568264624,40.51487717869251,0.0 -3.9326276107742593,40.540225068264846,0.0 -3.9115436057445487,40.5631353597338,0.0 -3.885551179999299,40.582911935486244,0.0 -3.855440100241977,40.59895389427539,0.0 -3.822125276394068,40.61077380930104,0.0 -3.7866189625200755,40.6180125384263,0.0								 -3.75,40.62045013652968,0.0								</coordinates>
							</LinearRing>
						</outerBoundaryIs>
					</Polygon>
				</Placemark>
				<Placemark>
					<name></name>
					<description></description>
					<styleUrl>KmlStyle [strokeColor=null, strokeWidth=null, fillColor=java.awt.Color[r=50,g=250,b=50]]</styleUrl>
					<Polygon>
						<tessellate>1</tessellate>
						<outerBoundaryIs>
							<LinearRing>
								<coordinates>1.17,52.510450136529684,0.0 1.2156126661678373,52.5080125384263,0.0 1.2598394145552876,52.50077380930104,0.0 1.3013364377924128,52.48895389427539,0.0 1.33884286982666,52.472911935486245,0.0 1.3712190966998383,52.4531353597338,0.0 1.3974813831415682,52.430225068264846,0.0 1.4168317628676756,52.40487717869251,0.0 1.4286822843819476,52.377861873814794,0.0 1.4326728755848257,52.35,0.0 1.4286822843819476,52.32213812618521,0.0 1.4168317628676759,52.295122821307494,0.0 1.3974813831415682,52.26977493173516,0.0 1.3712190966998383,52.2468646402662,0.0 1.33884286982666,52.22708806451376,0.0 1.3013364377924128,52.21104610572461,0.0 1.2598394145552876,52.199226190698965,0.0 1.2156126661678373,52.1919874615737,0.0 1.17,52.18954986347032,0.0 1.1243873338321626,52.1919874615737,0.0 1.0801605854447123,52.199226190698965,0.0 1.038663562207587,52.21104610572461,0.0 1.00115713017334,52.22708806451376,0.0 0.9687809033001614,52.2468646402662,0.0 0.9425186168584316,52.26977493173516,0.0 0.9231682371323242,52.295122821307494,0.0 0.9113177156180523,52.32213812618521,0.0 0.9073271244151742,52.35,0.0 0.9113177156180523,52.377861873814794,0.0 0.9231682371323241,52.40487717869251,0.0 0.9425186168584315,52.430225068264846,0.0 0.9687809033001614,52.4531353597338,0.0 1.00115713017334,52.472911935486245,0.0 1.0386635622075868,52.48895389427539,0.0 1.080160585444712,52.50077380930104,0.0 1.1243873338321626,52.5080125384263,0.0								 1.17,52.510450136529684,0.0								</coordinates>
							</LinearRing>
						</outerBoundaryIs>
					</Polygon>
				</Placemark>
				<Placemark>
					<name></name>
					<description></description>
					<styleUrl>KmlStyle [strokeColor=null, strokeWidth=null, fillColor=java.awt.Color[r=50,g=250,b=50]]</styleUrl>
					<Polygon>
						<tessellate>1</tessellate>
						<outerBoundaryIs>
							<LinearRing>
								<coordinates>133.78,-25.109549863470313,0.0 133.81081022128328,-25.111987461573698,0.0 133.84068428958355,-25.119226190698964,0.0 133.86871449645258,-25.13104610572461,0.0 133.89404915823863,-25.147088064513753,0.0 133.91591849406322,-25.166864640266205,0.0 133.93365801522378,-25.18977493173516,0.0 133.94672871534647,-25.215122821307492,0.0 133.95473344782218,-25.24213812618521,0.0 133.9574289929052,-25.27,0.0 133.95473344782218,-25.29786187381479,0.0 133.94672871534647,-25.324877178692507,0.0 133.93365801522378,-25.35022506826484,0.0 133.91591849406322,-25.373135359733794,0.0 133.89404915823863,-25.392911935486246,0.0 133.86871449645258,-25.40895389427539,0.0 133.84068428958355,-25.420773809301036,0.0 133.81081022128328,-25.4280125384263,0.0 133.78,-25.430450136529686,0.0 133.74918977871673,-25.4280125384263,0.0 133.71931571041645,-25.420773809301036,0.0 133.69128550354742,-25.40895389427539,0.0 133.66595084176137,-25.392911935486246,0.0 133.64408150593678,-25.373135359733794,0.0 133.62634198477622,-25.35022506826484,0.0 133.61327128465354,-25.324877178692507,0.0 133.60526655217782,-25.29786187381479,0.0 133.6025710070948,-25.27,0.0 133.60526655217782,-25.24213812618521,0.0 133.61327128465354,-25.215122821307492,0.0 133.62634198477622,-25.18977493173516,0.0 133.64408150593678,-25.166864640266205,0.0 133.66595084176137,-25.147088064513753,0.0 133.69128550354742,-25.13104610572461,0.0 133.71931571041645,-25.119226190698964,0.0 133.74918977871673,-25.111987461573698,0.0								 133.78,-25.109549863470313,0.0								</coordinates>
							</LinearRing>
						</outerBoundaryIs>
					</Polygon>
				</Placemark>
				<Placemark>
					<name></name>
					<description></description>
					<styleUrl>KmlStyle [strokeColor=null, strokeWidth=null, fillColor=java.awt.Color[r=50,g=250,b=50]]</styleUrl>
					<Polygon>
						<tessellate>1</tessellate>
						<outerBoundaryIs>
							<LinearRing>
								<coordinates>-95.71,37.250450136529686,0.0 -95.67507176737139,37.2480125384263,0.0 -95.64120481141666,37.24077380930104,0.0 -95.60942816245499,37.22895389427539,0.0 -95.58070733788533,37.21291193548625,0.0 -95.55591500542877,37.1931353597338,0.0 -95.53580446756149,37.17022506826485,0.0 -95.52098677280017,37.14487717869251,0.0 -95.51191214930199,37.117861873814796,0.0 -95.50885632491,37.09,0.0 -95.51191214930199,37.06213812618521,0.0 -95.52098677280017,37.035122821307496,0.0 -95.53580446756149,37.00977493173516,0.0 -95.55591500542877,36.986864640266205,0.0 -95.58070733788533,36.96708806451376,0.0 -95.60942816245499,36.951046105724615,0.0 -95.64120481141666,36.93922619069897,0.0 -95.67507176737139,36.931987461573705,0.0 -95.71,36.92954986347032,0.0 -95.7449282326286,36.931987461573705,0.0 -95.77879518858333,36.93922619069897,0.0 -95.810571837545,36.951046105724615,0.0 -95.83929266211466,36.96708806451376,0.0 -95.86408499457121,36.986864640266205,0.0 -95.8841955324385,37.00977493173516,0.0 -95.89901322719982,37.035122821307496,0.0 -95.908087850698,37.06213812618521,0.0 -95.91114367508999,37.09,0.0 -95.908087850698,37.117861873814796,0.0 -95.89901322719982,37.14487717869251,0.0 -95.8841955324385,37.17022506826485,0.0 -95.86408499457121,37.1931353597338,0.0 -95.83929266211466,37.21291193548625,0.0 -95.810571837545,37.22895389427539,0.0 -95.77879518858333,37.24077380930104,0.0 -95.7449282326286,37.2480125384263,0.0								 -95.71,37.250450136529686,0.0								</coordinates>
							</LinearRing>
						</outerBoundaryIs>
					</Polygon>
				</Placemark>
				<Placemark>
					<name></name>
					<description></description>
					<styleUrl>KmlStyle [strokeColor=null, strokeWidth=null, fillColor=java.awt.Color[r=50,g=250,b=50]]</styleUrl>
					<Polygon>
						<tessellate>1</tessellate>
						<outerBoundaryIs>
							<LinearRing>
								<coordinates>133.78,-25.109549863470313,0.0 133.81081022128328,-25.111987461573698,0.0 133.84068428958355,-25.119226190698964,0.0 133.86871449645258,-25.13104610572461,0.0 133.89404915823863,-25.147088064513753,0.0 133.91591849406322,-25.166864640266205,0.0 133.93365801522378,-25.18977493173516,0.0 133.94672871534647,-25.215122821307492,0.0 133.95473344782218,-25.24213812618521,0.0 133.9574289929052,-25.27,0.0 133.95473344782218,-25.29786187381479,0.0 133.94672871534647,-25.324877178692507,0.0 133.93365801522378,-25.35022506826484,0.0 133.91591849406322,-25.373135359733794,0.0 133.89404915823863,-25.392911935486246,0.0 133.86871449645258,-25.40895389427539,0.0 133.84068428958355,-25.420773809301036,0.0 133.81081022128328,-25.4280125384263,0.0 133.78,-25.430450136529686,0.0 133.74918977871673,-25.4280125384263,0.0 133.71931571041645,-25.420773809301036,0.0 133.69128550354742,-25.40895389427539,0.0 133.66595084176137,-25.392911935486246,0.0 133.64408150593678,-25.373135359733794,0.0 133.62634198477622,-25.35022506826484,0.0 133.61327128465354,-25.324877178692507,0.0 133.60526655217782,-25.29786187381479,0.0 133.6025710070948,-25.27,0.0 133.60526655217782,-25.24213812618521,0.0 133.61327128465354,-25.215122821307492,0.0 133.62634198477622,-25.18977493173516,0.0 133.64408150593678,-25.166864640266205,0.0 133.66595084176137,-25.147088064513753,0.0 133.69128550354742,-25.13104610572461,0.0 133.71931571041645,-25.119226190698964,0.0 133.74918977871673,-25.111987461573698,0.0								 133.78,-25.109549863470313,0.0								</coordinates>
							</LinearRing>
						</outerBoundaryIs>
					</Polygon>
				</Placemark>
				<Placemark>
					<name></name>
					<description></description>
					<styleUrl>KmlStyle [strokeColor=null, strokeWidth=null, fillColor=java.awt.Color[r=50,g=250,b=50]]</styleUrl>
					<Polygon>
						<tessellate>1</tessellate>
						<outerBoundaryIs>
							<LinearRing>
								<coordinates>-3.75,40.62045013652968,0.0 -3.7133810374799245,40.6180125384263,0.0 -3.6778747236059326,40.61077380930104,0.0 -3.6445598997580233,40.59895389427539,0.0 -3.614448820000701,40.582911935486244,0.0 -3.5884563942554513,40.5631353597338,0.0 -3.5673723892257407,40.540225068264846,0.0 -3.551837431735376,40.51487717869251,0.0 -3.5423235436066336,40.48786187381479,0.0 -3.539119799516046,40.46,0.0 -3.5423235436066336,40.43213812618521,0.0 -3.551837431735376,40.40512282130749,0.0 -3.5673723892257407,40.379774931735156,0.0 -3.5884563942554513,40.3568646402662,0.0 -3.614448820000701,40.33708806451376,0.0 -3.6445598997580233,40.32104610572461,0.0 -3.677874723605932,40.309226190698965,0.0 -3.7133810374799245,40.3019874615737,0.0 -3.75,40.29954986347032,0.0 -3.7866189625200755,40.3019874615737,0.0 -3.8221252763940674,40.309226190698965,0.0 -3.8554401002419767,40.32104610572461,0.0 -3.885551179999299,40.33708806451376,0.0 -3.9115436057445487,40.3568646402662,0.0 -3.9326276107742593,40.379774931735156,0.0 -3.948162568264624,40.40512282130749,0.0 -3.9576764563933664,40.43213812618521,0.0 -3.960880200483954,40.46,0.0 -3.9576764563933664,40.48786187381479,0.0 -3.948162568264624,40.51487717869251,0.0 -3.9326276107742593,40.540225068264846,0.0 -3.9115436057445487,40.5631353597338,0.0 -3.885551179999299,40.582911935486244,0.0 -3.855440100241977,40.59895389427539,0.0 -3.822125276394068,40.61077380930104,0.0 -3.7866189625200755,40.6180125384263,0.0								 -3.75,40.62045013652968,0.0								</coordinates>
							</LinearRing>
						</outerBoundaryIs>
					</Polygon>
				</Placemark>
				<Placemark>
					<name></name>
					<description></description>
					<styleUrl>KmlStyle [strokeColor=null, strokeWidth=null, fillColor=java.awt.Color[r=50,g=250,b=50]]</styleUrl>
					<Polygon>
						<tessellate>1</tessellate>
						<outerBoundaryIs>
							<LinearRing>
								<coordinates>8.47,60.63045013652968,0.0 8.52652880718668,60.6280125384263,0.0 8.581340015171946,60.620773809301035,0.0 8.63276821313698,60.60895389427539,0.0 8.679250781310538,60.59291193548624,0.0 8.719375370379979,60.5731353597338,0.0 8.75192281501045,60.550225068264844,0.0 8.775904177566657,60.524877178692506,0.0 8.790590796482485,60.49786187381479,0.0 8.795536426273962,60.47,0.0 8.790590796482485,60.442138126185206,0.0 8.775904177566657,60.41512282130749,0.0 8.75192281501045,60.389774931735154,0.0 8.719375370379979,60.3668646402662,0.0 8.679250781310538,60.347088064513756,0.0 8.63276821313698,60.33104610572461,0.0 8.581340015171946,60.31922619069896,0.0 8.52652880718668,60.3119874615737,0.0 8.47,60.309549863470316,0.0 8.413471192813322,60.3119874615737,0.0 8.358659984828055,60.31922619069896,0.0 8.30723178686302,60.33104610572461,0.0 8.260749218689464,60.347088064513756,0.0 8.220624629620023,60.3668646402662,0.0 8.18807718498955,60.389774931735154,0.0 8.164095822433344,60.41512282130749,0.0 8.149409203517516,60.442138126185206,0.0 8.14446357372604,60.47,0.0 8.149409203517516,60.49786187381479,0.0 8.164095822433344,60.524877178692506,0.0 8.18807718498955,60.550225068264844,0.0 8.220624629620021,60.5731353597338,0.0 8.260749218689464,60.59291193548624,0.0 8.30723178686302,60.60895389427539,0.0 8.358659984828055,60.620773809301035,0.0 8.413471192813322,60.6280125384263,0.0								 8.47,60.63045013652968,0.0								</coordinates>
							</LinearRing>
						</outerBoundaryIs>
					</Polygon>
				</Placemark>
				<Placemark>
					<name></name>
					<description></description>
					<styleUrl>KmlStyle [strokeColor=null, strokeWidth=null, fillColor=java.awt.Color[r=50,g=250,b=50]]</styleUrl>
					<Polygon>
						<tessellate>1</tessellate>
						<outerBoundaryIs>
							<LinearRing>
								<coordinates>19.02,65.12045013652968,0.0 19.085828271298023,65.1180125384263,0.0 19.14965638388337,65.11077380930104,0.0 19.20954495285372,65.09895389427538,0.0 19.26367429434598,65.08291193548624,0.0 19.31039971570968,65.06313535973379,0.0 19.348301488660887,65.04022506826483,0.0 19.376227987007702,65.0148771786925,0.0 19.393330678229347,64.98786187381478,0.0 19.399089905707434,64.96,0.0 19.393330678229347,64.93213812618521,0.0 19.376227987007702,64.90512282130749,0.0 19.348301488660887,64.87977493173516,0.0 19.31039971570968,64.8568646402662,0.0 19.26367429434598,64.83708806451375,0.0 19.20954495285372,64.8210461057246,0.0 19.14965638388337,64.80922619069895,0.0 19.085828271298023,64.80198746157369,0.0 19.02,64.7995498634703,0.0 18.954171728701976,64.80198746157369,0.0 18.890343616116628,64.80922619069895,0.0 18.83045504714628,64.8210461057246,0.0 18.77632570565402,64.83708806451375,0.0 18.72960028429032,64.8568646402662,0.0 18.691698511339112,64.87977493173516,0.0 18.663772012992297,64.90512282130749,0.0 18.646669321770652,64.93213812618521,0.0 18.640910094292565,64.96,0.0 18.646669321770652,64.98786187381478,0.0 18.663772012992297,65.0148771786925,0.0 18.691698511339112,65.04022506826483,0.0 18.72960028429032,65.06313535973379,0.0 18.77632570565402,65.08291193548624,0.0 18.83045504714628,65.09895389427538,0.0 18.890343616116628,65.11077380930104,0.0 18.954171728701976,65.1180125384263,0.0								 19.02,65.12045013652968,0.0								</coordinates>
							</LinearRing>
						</outerBoundaryIs>
					</Polygon>
				</Placemark>
				<Placemark>
					<name></name>
					<description></description>
					<styleUrl>KmlStyle [strokeColor=null, strokeWidth=null, fillColor=java.awt.Color[r=50,g=250,b=50]]</styleUrl>
					<Polygon>
						<tessellate>1</tessellate>
						<outerBoundaryIs>
							<LinearRing>
								<coordinates>18.64,60.290450136529685,0.0 18.695943744686225,60.2880125384263,0.0 18.750187666999057,60.28077380930104,0.0 18.801083592807775,60.26895389427539,0.0 18.84708507516126,60.252911935486246,0.0 18.886794382296074,60.2331353597338,0.0 18.919004967008803,60.21022506826485,0.0 18.942738126982295,60.18487717869251,0.0 18.957272742160317,60.157861873814795,0.0 18.96216718561555,60.13,0.0 18.957272742160317,60.10213812618521,0.0 18.942738126982295,60.075122821307495,0.0 18.919004967008803,60.04977493173516,0.0 18.886794382296074,60.026864640266204,0.0 18.84708507516126,60.00708806451376,0.0 18.801083592807775,59.991046105724614,0.0 18.750187666999057,59.97922619069897,0.0 18.695943744686225,59.971987461573704,0.0 18.64,59.96954986347032,0.0 18.584056255313776,59.971987461573704,0.0 18.529812333000944,59.97922619069897,0.0 18.478916407192227,59.991046105724614,0.0 18.43291492483874,60.00708806451376,0.0 18.393205617703927,60.026864640266204,0.0 18.360995032991198,60.04977493173516,0.0 18.337261873017706,60.075122821307495,0.0 18.322727257839684,60.10213812618521,0.0 18.317832814384452,60.13,0.0 18.322727257839684,60.157861873814795,0.0 18.337261873017706,60.18487717869251,0.0 18.360995032991198,60.21022506826485,0.0 18.393205617703927,60.2331353597338,0.0 18.43291492483874,60.252911935486246,0.0 18.478916407192227,60.26895389427539,0.0 18.529812333000944,60.28077380930104,0.0 18.584056255313776,60.2880125384263,0.0								 18.64,60.290450136529685,0.0								</coordinates>
							</LinearRing>
						</outerBoundaryIs>
					</Polygon>
				</Placemark>
				<Placemark>
					<name></name>
					<description></description>
					<styleUrl>KmlStyle [strokeColor=null, strokeWidth=null, fillColor=java.awt.Color[r=50,g=250,b=50]]</styleUrl>
					<Polygon>
						<tessellate>1</tessellate>
						<outerBoundaryIs>
							<LinearRing>
								<coordinates>19.02,65.12045013652968,0.0 19.085828271298023,65.1180125384263,0.0 19.14965638388337,65.11077380930104,0.0 19.20954495285372,65.09895389427538,0.0 19.26367429434598,65.08291193548624,0.0 19.31039971570968,65.06313535973379,0.0 19.348301488660887,65.04022506826483,0.0 19.376227987007702,65.0148771786925,0.0 19.393330678229347,64.98786187381478,0.0 19.399089905707434,64.96,0.0 19.393330678229347,64.93213812618521,0.0 19.376227987007702,64.90512282130749,0.0 19.348301488660887,64.87977493173516,0.0 19.31039971570968,64.8568646402662,0.0 19.26367429434598,64.83708806451375,0.0 19.20954495285372,64.8210461057246,0.0 19.14965638388337,64.80922619069895,0.0 19.085828271298023,64.80198746157369,0.0 19.02,64.7995498634703,0.0 18.954171728701976,64.80198746157369,0.0 18.890343616116628,64.80922619069895,0.0 18.83045504714628,64.8210461057246,0.0 18.77632570565402,64.83708806451375,0.0 18.72960028429032,64.8568646402662,0.0 18.691698511339112,64.87977493173516,0.0 18.663772012992297,64.90512282130749,0.0 18.646669321770652,64.93213812618521,0.0 18.640910094292565,64.96,0.0 18.646669321770652,64.98786187381478,0.0 18.663772012992297,65.0148771786925,0.0 18.691698511339112,65.04022506826483,0.0 18.72960028429032,65.06313535973379,0.0 18.77632570565402,65.08291193548624,0.0 18.83045504714628,65.09895389427538,0.0 18.890343616116628,65.11077380930104,0.0 18.954171728701976,65.1180125384263,0.0								 19.02,65.12045013652968,0.0								</coordinates>
							</LinearRing>
						</outerBoundaryIs>
					</Polygon>
				</Placemark>
				<Placemark>
					<name></name>
					<description></description>
					<styleUrl>KmlStyle [strokeColor=null, strokeWidth=null, fillColor=java.awt.Color[r=50,g=250,b=50]]</styleUrl>
					<Polygon>
						<tessellate>1</tessellate>
						<outerBoundaryIs>
							<LinearRing>
								<coordinates>5.29,52.290450136529685,0.0 5.335387109972183,52.2880125384263,0.0 5.379395155574847,52.28077380930104,0.0 5.420686974611501,52.26895389427539,0.0 5.458007936055384,52.252911935486246,0.0 5.490224061378342,52.2331353597338,0.0 5.516356479914583,52.21022506826485,0.0 5.535611171350524,52.18487717869251,0.0 5.547403091630231,52.157861873814795,0.0 5.5513739492230005,52.13,0.0 5.547403091630231,52.10213812618521,0.0 5.535611171350524,52.075122821307495,0.0 5.516356479914583,52.04977493173516,0.0 5.490224061378342,52.026864640266204,0.0 5.458007936055384,52.00708806451376,0.0 5.420686974611501,51.991046105724614,0.0 5.379395155574847,51.97922619069897,0.0 5.335387109972183,51.971987461573704,0.0 5.29,51.96954986347032,0.0 5.244612890027817,51.971987461573704,0.0 5.200604844425153,51.97922619069897,0.0 5.159313025388499,51.991046105724614,0.0 5.121992063944616,52.00708806451376,0.0 5.089775938621658,52.026864640266204,0.0 5.063643520085417,52.04977493173516,0.0 5.044388828649476,52.075122821307495,0.0 5.0325969083697695,52.10213812618521,0.0 5.0286260507769995,52.13,0.0 5.0325969083697695,52.157861873814795,0.0 5.044388828649476,52.18487717869251,0.0 5.063643520085417,52.21022506826485,0.0 5.089775938621658,52.2331353597338,0.0 5.121992063944616,52.252911935486246,0.0 5.159313025388499,52.26895389427539,0.0 5.200604844425153,52.28077380930104,0.0 5.244612890027817,52.2880125384263,0.0								 5.29,52.290450136529685,0.0								</coordinates>
							</LinearRing>
						</outerBoundaryIs>
					</Polygon>
				</Placemark>
				<Placemark>
					<name></name>
					<description></description>
					<styleUrl>KmlStyle [strokeColor=null, strokeWidth=null, fillColor=java.awt.Color[r=50,g=250,b=50]]</styleUrl>
					<Polygon>
						<tessellate>1</tessellate>
						<outerBoundaryIs>
							<LinearRing>
								<coordinates>1.17,52.510450136529684,0.0 1.2156126661678373,52.5080125384263,0.0 1.2598394145552876,52.50077380930104,0.0 1.3013364377924128,52.48895389427539,0.0 1.33884286982666,52.472911935486245,0.0 1.3712190966998383,52.4531353597338,0.0 1.3974813831415682,52.430225068264846,0.0 1.4168317628676756,52.40487717869251,0.0 1.4286822843819476,52.377861873814794,0.0 1.4326728755848257,52.35,0.0 1.4286822843819476,52.32213812618521,0.0 1.4168317628676759,52.295122821307494,0.0 1.3974813831415682,52.26977493173516,0.0 1.3712190966998383,52.2468646402662,0.0 1.33884286982666,52.22708806451376,0.0 1.3013364377924128,52.21104610572461,0.0 1.2598394145552876,52.199226190698965,0.0 1.2156126661678373,52.1919874615737,0.0 1.17,52.18954986347032,0.0 1.1243873338321626,52.1919874615737,0.0 1.0801605854447123,52.199226190698965,0.0 1.038663562207587,52.21104610572461,0.0 1.00115713017334,52.22708806451376,0.0 0.9687809033001614,52.2468646402662,0.0 0.9425186168584316,52.26977493173516,0.0 0.9231682371323242,52.295122821307494,0.0 0.9113177156180523,52.32213812618521,0.0 0.9073271244151742,52.35,0.0 0.9113177156180523,52.377861873814794,0.0 0.9231682371323241,52.40487717869251,0.0 0.9425186168584315,52.430225068264846,0.0 0.9687809033001614,52.4531353597338,0.0 1.00115713017334,52.472911935486245,0.0 1.0386635622075868,52.48895389427539,0.0 1.080160585444712,52.50077380930104,0.0 1.1243873338321626,52.5080125384263,0.0								 1.17,52.510450136529684,0.0								</coordinates>
							</LinearRing>
						</outerBoundaryIs>
					</Polygon>
				</Placemark>
				<Placemark>
					<name></name>
					<description></description>
					<styleUrl>KmlStyle [strokeColor=null, strokeWidth=null, fillColor=java.awt.Color[r=50,g=250,b=50]]</styleUrl>
					<Polygon>
						<tessellate>1</tessellate>
						<outerBoundaryIs>
							<LinearRing>
								<coordinates>8.47,60.63045013652968,0.0 8.52652880718668,60.6280125384263,0.0 8.581340015171946,60.620773809301035,0.0 8.63276821313698,60.60895389427539,0.0 8.679250781310538,60.59291193548624,0.0 8.719375370379979,60.5731353597338,0.0 8.75192281501045,60.550225068264844,0.0 8.775904177566657,60.524877178692506,0.0 8.790590796482485,60.49786187381479,0.0 8.795536426273962,60.47,0.0 8.790590796482485,60.442138126185206,0.0 8.775904177566657,60.41512282130749,0.0 8.75192281501045,60.389774931735154,0.0 8.719375370379979,60.3668646402662,0.0 8.679250781310538,60.347088064513756,0.0 8.63276821313698,60.33104610572461,0.0 8.581340015171946,60.31922619069896,0.0 8.52652880718668,60.3119874615737,0.0 8.47,60.309549863470316,0.0 8.413471192813322,60.3119874615737,0.0 8.358659984828055,60.31922619069896,0.0 8.30723178686302,60.33104610572461,0.0 8.260749218689464,60.347088064513756,0.0 8.220624629620023,60.3668646402662,0.0 8.18807718498955,60.389774931735154,0.0 8.164095822433344,60.41512282130749,0.0 8.149409203517516,60.442138126185206,0.0 8.14446357372604,60.47,0.0 8.149409203517516,60.49786187381479,0.0 8.164095822433344,60.524877178692506,0.0 8.18807718498955,60.550225068264844,0.0 8.220624629620021,60.5731353597338,0.0 8.260749218689464,60.59291193548624,0.0 8.30723178686302,60.60895389427539,0.0 8.358659984828055,60.620773809301035,0.0 8.413471192813322,60.6280125384263,0.0								 8.47,60.63045013652968,0.0								</coordinates>
							</LinearRing>
						</outerBoundaryIs>
					</Polygon>
				</Placemark>
				<Placemark>
					<name></name>
					<description></description>
					<styleUrl>KmlStyle [strokeColor=null, strokeWidth=null, fillColor=java.awt.Color[r=50,g=250,b=50]]</styleUrl>
					<Polygon>
						<tessellate>1</tessellate>
						<outerBoundaryIs>
							<LinearRing>
								<coordinates>4.83,41.88045013652968,0.0 4.867328044679751,41.8780125384263,0.0 4.903521895610809,41.870773809301035,0.0 4.937481820947608,41.85895389427539,0.0 4.968175965543338,41.84291193548624,0.0 4.994671703346447,41.8231353597338,0.0 5.016163974771277,41.800225068264844,0.0 5.031999748026198,41.774877178692506,0.0 5.041697861154147,41.74786187381479,0.0 5.044963641895215,41.72,0.0 5.041697861154147,41.692138126185206,0.0 5.031999748026198,41.66512282130749,0.0 5.016163974771277,41.639774931735154,0.0 4.994671703346447,41.6168646402662,0.0 4.968175965543338,41.597088064513756,0.0 4.937481820947608,41.58104610572461,0.0 4.903521895610809,41.56922619069896,0.0 4.867328044679751,41.5619874615737,0.0 4.83,41.559549863470316,0.0 4.792671955320249,41.5619874615737,0.0 4.756478104389191,41.56922619069896,0.0 4.7225181790523925,41.58104610572461,0.0 4.691824034456662,41.597088064513756,0.0 4.665328296653553,41.6168646402662,0.0 4.643836025228723,41.639774931735154,0.0 4.628000251973802,41.66512282130749,0.0 4.618302138845853,41.692138126185206,0.0 4.615036358104785,41.72,0.0 4.618302138845853,41.74786187381479,0.0 4.628000251973802,41.774877178692506,0.0 4.643836025228723,41.800225068264844,0.0 4.665328296653553,41.8231353597338,0.0 4.691824034456662,41.84291193548624,0.0 4.7225181790523925,41.85895389427539,0.0 4.756478104389191,41.870773809301035,0.0 4.792671955320249,41.8780125384263,0.0								 4.83,41.88045013652968,0.0								</coordinates>
							</LinearRing>
						</outerBoundaryIs>
					</Polygon>
				</Placemark>
				<Placemark>
					<name></name>
					<description></description>
					<styleUrl>KmlStyle [strokeColor=null, strokeWidth=null, fillColor=java.awt.Color[r=50,g=250,b=50]]</styleUrl>
					<Polygon>
						<tessellate>1</tessellate>
						<outerBoundaryIs>
							<LinearRing>
								<coordinates>25.75,62.080450136529684,0.0 25.80919192917429,62.0780125384263,0.0 25.86658534153318,62.07077380930104,0.0 25.920436367284612,62.05895389427539,0.0 25.969108770261066,62.042911935486245,0.0 26.011123664127528,62.0231353597338,0.0 26.04520444759442,62.00022506826485,0.0 26.070315593301817,61.97487717869251,0.0 26.085694111794247,61.947861873814794,0.0 26.090872734569228,61.92,0.0 26.085694111794247,61.89213812618521,0.0 26.070315593301817,61.865122821307494,0.0 26.04520444759442,61.83977493173516,0.0 26.011123664127528,61.8168646402662,0.0 25.969108770261066,61.79708806451376,0.0 25.920436367284612,61.78104610572461,0.0 25.86658534153318,61.769226190698966,0.0 25.80919192917429,61.7619874615737,0.0 25.75,61.75954986347032,0.0 25.69080807082571,61.7619874615737,0.0 25.63341465846682,61.769226190698966,0.0 25.579563632715388,61.78104610572461,0.0 25.530891229738934,61.79708806451376,0.0 25.488876335872472,61.8168646402662,0.0 25.45479555240558,61.83977493173516,0.0 25.429684406698183,61.865122821307494,0.0 25.414305888205753,61.89213812618521,0.0 25.409127265430772,61.92,0.0 25.414305888205753,61.947861873814794,0.0 25.429684406698183,61.97487717869251,0.0 25.45479555240558,62.00022506826485,0.0 25.488876335872472,62.0231353597338,0.0 25.530891229738934,62.042911935486245,0.0 25.579563632715388,62.05895389427539,0.0 25.63341465846682,62.07077380930104,0.0 25.69080807082571,62.0780125384263,0.0								 25.75,62.080450136529684,0.0								</coordinates>
							</LinearRing>
						</outerBoundaryIs>
					</Polygon>
				</Placemark>
				<Placemark>
					<name></name>
					<description></description>
					<styleUrl>KmlStyle [strokeColor=null, strokeWidth=null, fillColor=java.awt.Color[r=50,g=250,b=50]]</styleUrl>
					<Polygon>
						<tessellate>1</tessellate>
						<outerBoundaryIs>
							<LinearRing>
								<coordinates>1.17,52.510450136529684,0.0 1.2156126661678373,52.5080125384263,0.0 1.2598394145552876,52.50077380930104,0.0 1.3013364377924128,52.48895389427539,0.0 1.33884286982666,52.472911935486245,0.0 1.3712190966998383,52.4531353597338,0.0 1.3974813831415682,52.430225068264846,0.0 1.4168317628676756,52.40487717869251,0.0 1.4286822843819476,52.377861873814794,0.0 1.4326728755848257,52.35,0.0 1.4286822843819476,52.32213812618521,0.0 1.4168317628676759,52.295122821307494,0.0 1.3974813831415682,52.26977493173516,0.0 1.3712190966998383,52.2468646402662,0.0 1.33884286982666,52.22708806451376,0.0 1.3013364377924128,52.21104610572461,0.0 1.2598394145552876,52.199226190698965,0.0 1.2156126661678373,52.1919874615737,0.0 1.17,52.18954986347032,0.0 1.1243873338321626,52.1919874615737,0.0 1.0801605854447123,52.199226190698965,0.0 1.038663562207587,52.21104610572461,0.0 1.00115713017334,52.22708806451376,0.0 0.9687809033001614,52.2468646402662,0.0 0.9425186168584316,52.26977493173516,0.0 0.9231682371323242,52.295122821307494,0.0 0.9113177156180523,52.32213812618521,0.0 0.9073271244151742,52.35,0.0 0.9113177156180523,52.377861873814794,0.0 0.9231682371323241,52.40487717869251,0.0 0.9425186168584315,52.430225068264846,0.0 0.9687809033001614,52.4531353597338,0.0 1.00115713017334,52.472911935486245,0.0 1.0386635622075868,52.48895389427539,0.0 1.080160585444712,52.50077380930104,0.0 1.1243873338321626,52.5080125384263,0.0								 1.17,52.510450136529684,0.0								</coordinates>
							</LinearRing>
						</outerBoundaryIs>
					</Polygon>
				</Placemark>
				<Placemark>
					<name></name>
					<description></description>
					<styleUrl>KmlStyle [strokeColor=null, strokeWidth=null, fillColor=java.awt.Color[r=50,g=250,b=50]]</styleUrl>
					<Polygon>
						<tessellate>1</tessellate>
						<outerBoundaryIs>
							<LinearRing>
								<coordinates>6.13,49.98045013652968,0.0 6.1731839135650635,49.9780125384263,0.0 6.215055705768568,49.970773809301036,0.0 6.254343123392557,49.95895389427539,0.0 6.289852438132921,49.942911935486244,0.0 6.320504717429852,49.9231353597338,0.0 6.345368607287715,49.900225068264845,0.0 6.363688630994916,49.87487717869251,0.0 6.374908143901488,49.84786187381479,0.0 6.378686246785114,49.82,0.0 6.374908143901488,49.79213812618521,0.0 6.363688630994916,49.76512282130749,0.0 6.345368607287715,49.739774931735155,0.0 6.320504717429852,49.7168646402662,0.0 6.289852438132921,49.69708806451376,0.0 6.254343123392557,49.68104610572461,0.0 6.215055705768568,49.669226190698964,0.0 6.1731839135650635,49.6619874615737,0.0 6.13,49.65954986347032,0.0 6.086816086434936,49.6619874615737,0.0 6.044944294231432,49.669226190698964,0.0 6.005656876607443,49.68104610572461,0.0 5.970147561867079,49.69708806451376,0.0 5.939495282570148,49.7168646402662,0.0 5.914631392712285,49.739774931735155,0.0 5.896311369005084,49.76512282130749,0.0 5.885091856098512,49.79213812618521,0.0 5.881313753214886,49.82,0.0 5.885091856098512,49.84786187381479,0.0 5.896311369005084,49.87487717869251,0.0 5.914631392712285,49.900225068264845,0.0 5.939495282570148,49.9231353597338,0.0 5.970147561867079,49.942911935486244,0.0 6.005656876607443,49.95895389427539,0.0 6.044944294231432,49.970773809301036,0.0 6.086816086434936,49.9780125384263,0.0								 6.13,49.98045013652968,0.0								</coordinates>
							</LinearRing>
						</outerBoundaryIs>
					</Polygon>
				</Placemark>
				<Placemark>
					<name></name>
					<description></description>
					<styleUrl>KmlStyle [strokeColor=null, strokeWidth=null, fillColor=java.awt.Color[r=50,g=250,b=50]]</styleUrl>
					<Polygon>
						<tessellate>1</tessellate>
						<outerBoundaryIs>
							<LinearRing>
								<coordinates>121.47,31.390450136529687,0.0 121.50258344638864,31.388012538426302,0.0 121.53417686124679,31.380773809301036,0.0 121.56382029465102,31.36895389427539,0.0 121.59061304587763,31.352911935486247,0.0 121.6137410307384,31.333135359733795,0.0 121.63250151711665,31.31022506826484,0.0 121.64632447712704,31.284877178692508,0.0 121.65478990712442,31.25786187381479,0.0 121.65764058930203,31.23,0.0 121.65478990712442,31.20213812618521,0.0 121.64632447712704,31.175122821307493,0.0 121.63250151711665,31.14977493173516,0.0 121.6137410307384,31.126864640266206,0.0 121.59061304587763,31.107088064513754,0.0 121.56382029465102,31.09104610572461,0.0 121.53417686124679,31.079226190698964,0.0 121.50258344638864,31.0719874615737,0.0 121.47,31.069549863470314,0.0 121.43741655361136,31.0719874615737,0.0 121.4058231387532,31.079226190698964,0.0 121.37617970534897,31.09104610572461,0.0 121.34938695412237,31.107088064513754,0.0 121.3262589692616,31.126864640266206,0.0 121.30749848288335,31.14977493173516,0.0 121.29367552287296,31.175122821307493,0.0 121.28521009287557,31.20213812618521,0.0 121.28235941069796,31.23,0.0 121.28521009287557,31.25786187381479,0.0 121.29367552287296,31.284877178692508,0.0 121.30749848288335,31.31022506826484,0.0 121.3262589692616,31.333135359733795,0.0 121.34938695412237,31.352911935486247,0.0 121.37617970534897,31.36895389427539,0.0 121.4058231387532,31.380773809301036,0.0 121.43741655361136,31.388012538426302,0.0								 121.47,31.390450136529687,0.0								</coordinates>
							</LinearRing>
						</outerBoundaryIs>
					</Polygon>
				</Placemark>
				<Placemark>
					<name></name>
					<description></description>
					<styleUrl>KmlStyle [strokeColor=null, strokeWidth=null, fillColor=java.awt.Color[r=50,g=250,b=50]]</styleUrl>
					<Polygon>
						<tessellate>1</tessellate>
						<outerBoundaryIs>
							<LinearRing>
								<coordinates>1.17,52.510450136529684,0.0 1.2156126661678373,52.5080125384263,0.0 1.2598394145552876,52.50077380930104,0.0 1.3013364377924128,52.48895389427539,0.0 1.33884286982666,52.472911935486245,0.0 1.3712190966998383,52.4531353597338,0.0 1.3974813831415682,52.430225068264846,0.0 1.4168317628676756,52.40487717869251,0.0 1.4286822843819476,52.377861873814794,0.0 1.4326728755848257,52.35,0.0 1.4286822843819476,52.32213812618521,0.0 1.4168317628676759,52.295122821307494,0.0 1.3974813831415682,52.26977493173516,0.0 1.3712190966998383,52.2468646402662,0.0 1.33884286982666,52.22708806451376,0.0 1.3013364377924128,52.21104610572461,0.0 1.2598394145552876,52.199226190698965,0.0 1.2156126661678373,52.1919874615737,0.0 1.17,52.18954986347032,0.0 1.1243873338321626,52.1919874615737,0.0 1.0801605854447123,52.199226190698965,0.0 1.038663562207587,52.21104610572461,0.0 1.00115713017334,52.22708806451376,0.0 0.9687809033001614,52.2468646402662,0.0 0.9425186168584316,52.26977493173516,0.0 0.9231682371323242,52.295122821307494,0.0 0.9113177156180523,52.32213812618521,0.0 0.9073271244151742,52.35,0.0 0.9113177156180523,52.377861873814794,0.0 0.9231682371323241,52.40487717869251,0.0 0.9425186168584315,52.430225068264846,0.0 0.9687809033001614,52.4531353597338,0.0 1.00115713017334,52.472911935486245,0.0 1.0386635622075868,52.48895389427539,0.0 1.080160585444712,52.50077380930104,0.0 1.1243873338321626,52.5080125384263,0.0								 1.17,52.510450136529684,0.0								</coordinates>
							</LinearRing>
						</outerBoundaryIs>
					</Polygon>
				</Placemark>
				<Placemark>
					<name></name>
					<description></description>
					<styleUrl>KmlStyle [strokeColor=null, strokeWidth=null, fillColor=java.awt.Color[r=50,g=250,b=50]]</styleUrl>
					<Polygon>
						<tessellate>1</tessellate>
						<outerBoundaryIs>
							<LinearRing>
								<coordinates>1.17,52.510450136529684,0.0 1.2156126661678373,52.5080125384263,0.0 1.2598394145552876,52.50077380930104,0.0 1.3013364377924128,52.48895389427539,0.0 1.33884286982666,52.472911935486245,0.0 1.3712190966998383,52.4531353597338,0.0 1.3974813831415682,52.430225068264846,0.0 1.4168317628676756,52.40487717869251,0.0 1.4286822843819476,52.377861873814794,0.0 1.4326728755848257,52.35,0.0 1.4286822843819476,52.32213812618521,0.0 1.4168317628676759,52.295122821307494,0.0 1.3974813831415682,52.26977493173516,0.0 1.3712190966998383,52.2468646402662,0.0 1.33884286982666,52.22708806451376,0.0 1.3013364377924128,52.21104610572461,0.0 1.2598394145552876,52.199226190698965,0.0 1.2156126661678373,52.1919874615737,0.0 1.17,52.18954986347032,0.0 1.1243873338321626,52.1919874615737,0.0 1.0801605854447123,52.199226190698965,0.0 1.038663562207587,52.21104610572461,0.0 1.00115713017334,52.22708806451376,0.0 0.9687809033001614,52.2468646402662,0.0 0.9425186168584316,52.26977493173516,0.0 0.9231682371323242,52.295122821307494,0.0 0.9113177156180523,52.32213812618521,0.0 0.9073271244151742,52.35,0.0 0.9113177156180523,52.377861873814794,0.0 0.9231682371323241,52.40487717869251,0.0 0.9425186168584315,52.430225068264846,0.0 0.9687809033001614,52.4531353597338,0.0 1.00115713017334,52.472911935486245,0.0 1.0386635622075868,52.48895389427539,0.0 1.080160585444712,52.50077380930104,0.0 1.1243873338321626,52.5080125384263,0.0								 1.17,52.510450136529684,0.0								</coordinates>
							</LinearRing>
						</outerBoundaryIs>
					</Polygon>
				</Placemark>
				<Placemark>
					<name></name>
					<description></description>
					<styleUrl>KmlStyle [strokeColor=null, strokeWidth=null, fillColor=java.awt.Color[r=50,g=250,b=50]]</styleUrl>
					<Polygon>
						<tessellate>1</tessellate>
						<outerBoundaryIs>
							<LinearRing>
								<coordinates>-95.71,37.250450136529686,0.0 -95.67507176737139,37.2480125384263,0.0 -95.64120481141666,37.24077380930104,0.0 -95.60942816245499,37.22895389427539,0.0 -95.58070733788533,37.21291193548625,0.0 -95.55591500542877,37.1931353597338,0.0 -95.53580446756149,37.17022506826485,0.0 -95.52098677280017,37.14487717869251,0.0 -95.51191214930199,37.117861873814796,0.0 -95.50885632491,37.09,0.0 -95.51191214930199,37.06213812618521,0.0 -95.52098677280017,37.035122821307496,0.0 -95.53580446756149,37.00977493173516,0.0 -95.55591500542877,36.986864640266205,0.0 -95.58070733788533,36.96708806451376,0.0 -95.60942816245499,36.951046105724615,0.0 -95.64120481141666,36.93922619069897,0.0 -95.67507176737139,36.931987461573705,0.0 -95.71,36.92954986347032,0.0 -95.7449282326286,36.931987461573705,0.0 -95.77879518858333,36.93922619069897,0.0 -95.810571837545,36.951046105724615,0.0 -95.83929266211466,36.96708806451376,0.0 -95.86408499457121,36.986864640266205,0.0 -95.8841955324385,37.00977493173516,0.0 -95.89901322719982,37.035122821307496,0.0 -95.908087850698,37.06213812618521,0.0 -95.91114367508999,37.09,0.0 -95.908087850698,37.117861873814796,0.0 -95.89901322719982,37.14487717869251,0.0 -95.8841955324385,37.17022506826485,0.0 -95.86408499457121,37.1931353597338,0.0 -95.83929266211466,37.21291193548625,0.0 -95.810571837545,37.22895389427539,0.0 -95.77879518858333,37.24077380930104,0.0 -95.7449282326286,37.2480125384263,0.0								 -95.71,37.250450136529686,0.0								</coordinates>
							</LinearRing>
						</outerBoundaryIs>
					</Polygon>
				</Placemark>
				<Placemark>
					<name></name>
					<description></description>
					<styleUrl>KmlStyle [strokeColor=null, strokeWidth=null, fillColor=java.awt.Color[r=50,g=250,b=50]]</styleUrl>
					<Polygon>
						<tessellate>1</tessellate>
						<outerBoundaryIs>
							<LinearRing>
								<coordinates>113.76,23.540450136529685,0.0 113.7903541564515,23.5380125384263,0.0 113.81978601721916,23.530773809301035,0.0 113.8474013101068,23.518953894275388,0.0 113.87236095841405,23.502911935486246,0.0 113.89390657585727,23.483135359733794,0.0 113.91138350975307,23.46022506826484,0.0 113.92426073230877,23.434877178692506,0.0 113.9321469756332,23.407861873814788,0.0 113.9348026202136,23.38,0.0 113.9321469756332,23.35213812618521,0.0 113.92426073230877,23.32512282130749,0.0 113.91138350975307,23.299774931735158,0.0 113.89390657585727,23.276864640266204,0.0 113.87236095841405,23.257088064513752,0.0 113.8474013101068,23.24104610572461,0.0 113.81978601721916,23.229226190698963,0.0 113.7903541564515,23.221987461573697,0.0 113.76,23.219549863470313,0.0 113.72964584354851,23.221987461573697,0.0 113.70021398278085,23.229226190698963,0.0 113.6725986898932,23.24104610572461,0.0 113.64763904158596,23.257088064513752,0.0 113.62609342414274,23.276864640266204,0.0 113.60861649024694,23.299774931735158,0.0 113.59573926769124,23.32512282130749,0.0 113.58785302436681,23.35213812618521,0.0 113.58519737978641,23.38,0.0 113.58785302436681,23.407861873814788,0.0 113.59573926769124,23.434877178692506,0.0 113.60861649024694,23.46022506826484,0.0 113.62609342414274,23.483135359733794,0.0 113.64763904158596,23.502911935486246,0.0 113.6725986898932,23.518953894275388,0.0 113.70021398278085,23.530773809301035,0.0 113.72964584354851,23.5380125384263,0.0								 113.76,23.540450136529685,0.0								</coordinates>
							</LinearRing>
						</outerBoundaryIs>
					</Polygon>
				</Placemark>
				<Placemark>
					<name></name>
					<description></description>
					<styleUrl>KmlStyle [strokeColor=null, strokeWidth=null, fillColor=java.awt.Color[r=50,g=250,b=50]]</styleUrl>
					<Polygon>
						<tessellate>1</tessellate>
						<outerBoundaryIs>
							<LinearRing>
								<coordinates>1.17,52.510450136529684,0.0 1.2156126661678373,52.5080125384263,0.0 1.2598394145552876,52.50077380930104,0.0 1.3013364377924128,52.48895389427539,0.0 1.33884286982666,52.472911935486245,0.0 1.3712190966998383,52.4531353597338,0.0 1.3974813831415682,52.430225068264846,0.0 1.4168317628676756,52.40487717869251,0.0 1.4286822843819476,52.377861873814794,0.0 1.4326728755848257,52.35,0.0 1.4286822843819476,52.32213812618521,0.0 1.4168317628676759,52.295122821307494,0.0 1.3974813831415682,52.26977493173516,0.0 1.3712190966998383,52.2468646402662,0.0 1.33884286982666,52.22708806451376,0.0 1.3013364377924128,52.21104610572461,0.0 1.2598394145552876,52.199226190698965,0.0 1.2156126661678373,52.1919874615737,0.0 1.17,52.18954986347032,0.0 1.1243873338321626,52.1919874615737,0.0 1.0801605854447123,52.199226190698965,0.0 1.038663562207587,52.21104610572461,0.0 1.00115713017334,52.22708806451376,0.0 0.9687809033001614,52.2468646402662,0.0 0.9425186168584316,52.26977493173516,0.0 0.9231682371323242,52.295122821307494,0.0 0.9113177156180523,52.32213812618521,0.0 0.9073271244151742,52.35,0.0 0.9113177156180523,52.377861873814794,0.0 0.9231682371323241,52.40487717869251,0.0 0.9425186168584315,52.430225068264846,0.0 0.9687809033001614,52.4531353597338,0.0 1.00115713017334,52.472911935486245,0.0 1.0386635622075868,52.48895389427539,0.0 1.080160585444712,52.50077380930104,0.0 1.1243873338321626,52.5080125384263,0.0								 1.17,52.510450136529684,0.0								</coordinates>
							</LinearRing>
						</outerBoundaryIs>
					</Polygon>
				</Placemark>
				<Placemark>
					<name></name>
					<description></description>
					<styleUrl>KmlStyle [strokeColor=null, strokeWidth=null, fillColor=java.awt.Color[r=50,g=250,b=50]]</styleUrl>
					<Polygon>
						<tessellate>1</tessellate>
						<outerBoundaryIs>
							<LinearRing>
								<coordinates>12.57,42.03045013652968,0.0 12.607415507602,42.028012538426296,0.0 12.64369416393867,42.02077380930103,0.0 12.677733660395113,42.008953894275386,0.0 12.708499724096312,41.99291193548624,0.0 12.735057543765086,41.973135359733796,0.0 12.756600173489705,41.95022506826484,0.0 12.772473051367085,41.924877178692505,0.0 12.782193888034982,41.89786187381479,0.0 12.785467320790225,41.87,0.0 12.782193888034982,41.842138126185205,0.0 12.772473051367085,41.81512282130749,0.0 12.756600173489705,41.78977493173515,0.0 12.735057543765086,41.7668646402662,0.0 12.708499724096312,41.747088064513754,0.0 12.677733660395113,41.73104610572461,0.0 12.64369416393867,41.71922619069896,0.0 12.607415507602,41.7119874615737,0.0 12.57,41.709549863470315,0.0 12.532584492398001,41.7119874615737,0.0 12.49630583606133,41.71922619069896,0.0 12.462266339604888,41.73104610572461,0.0 12.431500275903689,41.747088064513754,0.0 12.404942456234915,41.7668646402662,0.0 12.383399826510296,41.78977493173515,0.0 12.367526948632916,41.81512282130749,0.0 12.357806111965019,41.842138126185205,0.0 12.354532679209775,41.87,0.0 12.357806111965019,41.89786187381479,0.0 12.367526948632916,41.924877178692505,0.0 12.383399826510296,41.95022506826484,0.0 12.404942456234915,41.973135359733796,0.0 12.431500275903689,41.99291193548624,0.0 12.462266339604888,42.008953894275386,0.0 12.49630583606133,42.02077380930103,0.0 12.532584492398001,42.028012538426296,0.0								 12.57,42.03045013652968,0.0								</coordinates>
							</LinearRing>
						</outerBoundaryIs>
					</Polygon>
				</Placemark>
				<Placemark>
					<name></name>
					<description></description>
					<styleUrl>KmlStyle [strokeColor=null, strokeWidth=null, fillColor=java.awt.Color[r=50,g=250,b=50]]</styleUrl>
					<Polygon>
						<tessellate>1</tessellate>
						<outerBoundaryIs>
							<LinearRing>
								<coordinates>133.78,-25.109549863470313,0.0 133.81081022128328,-25.111987461573698,0.0 133.84068428958355,-25.119226190698964,0.0 133.86871449645258,-25.13104610572461,0.0 133.89404915823863,-25.147088064513753,0.0 133.91591849406322,-25.166864640266205,0.0 133.93365801522378,-25.18977493173516,0.0 133.94672871534647,-25.215122821307492,0.0 133.95473344782218,-25.24213812618521,0.0 133.9574289929052,-25.27,0.0 133.95473344782218,-25.29786187381479,0.0 133.94672871534647,-25.324877178692507,0.0 133.93365801522378,-25.35022506826484,0.0 133.91591849406322,-25.373135359733794,0.0 133.89404915823863,-25.392911935486246,0.0 133.86871449645258,-25.40895389427539,0.0 133.84068428958355,-25.420773809301036,0.0 133.81081022128328,-25.4280125384263,0.0 133.78,-25.430450136529686,0.0 133.74918977871673,-25.4280125384263,0.0 133.71931571041645,-25.420773809301036,0.0 133.69128550354742,-25.40895389427539,0.0 133.66595084176137,-25.392911935486246,0.0 133.64408150593678,-25.373135359733794,0.0 133.62634198477622,-25.35022506826484,0.0 133.61327128465354,-25.324877178692507,0.0 133.60526655217782,-25.29786187381479,0.0 133.6025710070948,-25.27,0.0 133.60526655217782,-25.24213812618521,0.0 133.61327128465354,-25.215122821307492,0.0 133.62634198477622,-25.18977493173516,0.0 133.64408150593678,-25.166864640266205,0.0 133.66595084176137,-25.147088064513753,0.0 133.69128550354742,-25.13104610572461,0.0 133.71931571041645,-25.119226190698964,0.0 133.74918977871673,-25.111987461573698,0.0								 133.78,-25.109549863470313,0.0								</coordinates>
							</LinearRing>
						</outerBoundaryIs>
					</Polygon>
				</Placemark>
				<Placemark>
					<name></name>
					<description></description>
					<styleUrl>KmlStyle [strokeColor=null, strokeWidth=null, fillColor=java.awt.Color[r=50,g=250,b=50]]</styleUrl>
					<Polygon>
						<tessellate>1</tessellate>
						<outerBoundaryIs>
							<LinearRing>
								<coordinates>1.17,52.510450136529684,0.0 1.2156126661678373,52.5080125384263,0.0 1.2598394145552876,52.50077380930104,0.0 1.3013364377924128,52.48895389427539,0.0 1.33884286982666,52.472911935486245,0.0 1.3712190966998383,52.4531353597338,0.0 1.3974813831415682,52.430225068264846,0.0 1.4168317628676756,52.40487717869251,0.0 1.4286822843819476,52.377861873814794,0.0 1.4326728755848257,52.35,0.0 1.4286822843819476,52.32213812618521,0.0 1.4168317628676759,52.295122821307494,0.0 1.3974813831415682,52.26977493173516,0.0 1.3712190966998383,52.2468646402662,0.0 1.33884286982666,52.22708806451376,0.0 1.3013364377924128,52.21104610572461,0.0 1.2598394145552876,52.199226190698965,0.0 1.2156126661678373,52.1919874615737,0.0 1.17,52.18954986347032,0.0 1.1243873338321626,52.1919874615737,0.0 1.0801605854447123,52.199226190698965,0.0 1.038663562207587,52.21104610572461,0.0 1.00115713017334,52.22708806451376,0.0 0.9687809033001614,52.2468646402662,0.0 0.9425186168584316,52.26977493173516,0.0 0.9231682371323242,52.295122821307494,0.0 0.9113177156180523,52.32213812618521,0.0 0.9073271244151742,52.35,0.0 0.9113177156180523,52.377861873814794,0.0 0.9231682371323241,52.40487717869251,0.0 0.9425186168584315,52.430225068264846,0.0 0.9687809033001614,52.4531353597338,0.0 1.00115713017334,52.472911935486245,0.0 1.0386635622075868,52.48895389427539,0.0 1.080160585444712,52.50077380930104,0.0 1.1243873338321626,52.5080125384263,0.0								 1.17,52.510450136529684,0.0								</coordinates>
							</LinearRing>
						</outerBoundaryIs>
					</Polygon>
				</Placemark>
				<Placemark>
					<name></name>
					<description></description>
					<styleUrl>KmlStyle [strokeColor=null, strokeWidth=null, fillColor=java.awt.Color[r=50,g=250,b=50]]</styleUrl>
					<Polygon>
						<tessellate>1</tessellate>
						<outerBoundaryIs>
							<LinearRing>
								<coordinates>2.21,46.38045013652968,0.0 2.2502691553572602,46.3780125384263,0.0 2.2893147528061664,46.370773809301035,0.0 2.325950411626258,46.35895389427539,0.0 2.359062975862826,46.34291193548624,0.0 2.3876463370073067,46.3231353597338,0.0 2.4108320040952047,46.300225068264844,0.0 2.4279154923645674,46.274877178692506,0.0 2.4383777286689923,46.24786187381479,0.0 2.441900823252517,46.22,0.0 2.4383777286689923,46.192138126185206,0.0 2.4279154923645674,46.16512282130749,0.0 2.4108320040952047,46.139774931735154,0.0 2.3876463370073067,46.1168646402662,0.0 2.359062975862826,46.097088064513756,0.0 2.325950411626258,46.08104610572461,0.0 2.2893147528061664,46.06922619069896,0.0 2.2502691553572607,46.0619874615737,0.0 2.21,46.059549863470316,0.0 2.1697308446427397,46.0619874615737,0.0 2.1306852471938336,46.06922619069896,0.0 2.0940495883737418,46.08104610572461,0.0 2.060937024137174,46.097088064513756,0.0 2.0323536629926933,46.1168646402662,0.0 2.0091679959047957,46.139774931735154,0.0 1.9920845076354328,46.16512282130749,0.0 1.9816222713310077,46.192138126185206,0.0 1.9780991767474831,46.22,0.0 1.9816222713310077,46.24786187381479,0.0 1.9920845076354328,46.274877178692506,0.0 2.0091679959047952,46.300225068264844,0.0 2.0323536629926933,46.3231353597338,0.0 2.060937024137174,46.34291193548624,0.0 2.0940495883737413,46.35895389427539,0.0 2.1306852471938336,46.370773809301035,0.0 2.1697308446427397,46.3780125384263,0.0								 2.21,46.38045013652968,0.0								</coordinates>
							</LinearRing>
						</outerBoundaryIs>
					</Polygon>
				</Placemark>
				<Placemark>
					<name></name>
					<description></description>
					<styleUrl>KmlStyle [strokeColor=null, strokeWidth=null, fillColor=java.awt.Color[r=50,g=250,b=50]]</styleUrl>
					<Polygon>
						<tessellate>1</tessellate>
						<outerBoundaryIs>
							<LinearRing>
								<coordinates>133.78,-25.109549863470313,0.0 133.81081022128328,-25.111987461573698,0.0 133.84068428958355,-25.119226190698964,0.0 133.86871449645258,-25.13104610572461,0.0 133.89404915823863,-25.147088064513753,0.0 133.91591849406322,-25.166864640266205,0.0 133.93365801522378,-25.18977493173516,0.0 133.94672871534647,-25.215122821307492,0.0 133.95473344782218,-25.24213812618521,0.0 133.9574289929052,-25.27,0.0 133.95473344782218,-25.29786187381479,0.0 133.94672871534647,-25.324877178692507,0.0 133.93365801522378,-25.35022506826484,0.0 133.91591849406322,-25.373135359733794,0.0 133.89404915823863,-25.392911935486246,0.0 133.86871449645258,-25.40895389427539,0.0 133.84068428958355,-25.420773809301036,0.0 133.81081022128328,-25.4280125384263,0.0 133.78,-25.430450136529686,0.0 133.74918977871673,-25.4280125384263,0.0 133.71931571041645,-25.420773809301036,0.0 133.69128550354742,-25.40895389427539,0.0 133.66595084176137,-25.392911935486246,0.0 133.64408150593678,-25.373135359733794,0.0 133.62634198477622,-25.35022506826484,0.0 133.61327128465354,-25.324877178692507,0.0 133.60526655217782,-25.29786187381479,0.0 133.6025710070948,-25.27,0.0 133.60526655217782,-25.24213812618521,0.0 133.61327128465354,-25.215122821307492,0.0 133.62634198477622,-25.18977493173516,0.0 133.64408150593678,-25.166864640266205,0.0 133.66595084176137,-25.147088064513753,0.0 133.69128550354742,-25.13104610572461,0.0 133.71931571041645,-25.119226190698964,0.0 133.74918977871673,-25.111987461573698,0.0								 133.78,-25.109549863470313,0.0								</coordinates>
							</LinearRing>
						</outerBoundaryIs>
					</Polygon>
				</Placemark>
				<Placemark>
					<name></name>
					<description></description>
					<styleUrl>KmlStyle [strokeColor=null, strokeWidth=null, fillColor=java.awt.Color[r=50,g=250,b=50]]</styleUrl>
					<Polygon>
						<tessellate>1</tessellate>
						<outerBoundaryIs>
							<LinearRing>
								<coordinates>19.02,65.12045013652968,0.0 19.085828271298023,65.1180125384263,0.0 19.14965638388337,65.11077380930104,0.0 19.20954495285372,65.09895389427538,0.0 19.26367429434598,65.08291193548624,0.0 19.31039971570968,65.06313535973379,0.0 19.348301488660887,65.04022506826483,0.0 19.376227987007702,65.0148771786925,0.0 19.393330678229347,64.98786187381478,0.0 19.399089905707434,64.96,0.0 19.393330678229347,64.93213812618521,0.0 19.376227987007702,64.90512282130749,0.0 19.348301488660887,64.87977493173516,0.0 19.31039971570968,64.8568646402662,0.0 19.26367429434598,64.83708806451375,0.0 19.20954495285372,64.8210461057246,0.0 19.14965638388337,64.80922619069895,0.0 19.085828271298023,64.80198746157369,0.0 19.02,64.7995498634703,0.0 18.954171728701976,64.80198746157369,0.0 18.890343616116628,64.80922619069895,0.0 18.83045504714628,64.8210461057246,0.0 18.77632570565402,64.83708806451375,0.0 18.72960028429032,64.8568646402662,0.0 18.691698511339112,64.87977493173516,0.0 18.663772012992297,64.90512282130749,0.0 18.646669321770652,64.93213812618521,0.0 18.640910094292565,64.96,0.0 18.646669321770652,64.98786187381478,0.0 18.663772012992297,65.0148771786925,0.0 18.691698511339112,65.04022506826483,0.0 18.72960028429032,65.06313535973379,0.0 18.77632570565402,65.08291193548624,0.0 18.83045504714628,65.09895389427538,0.0 18.890343616116628,65.11077380930104,0.0 18.954171728701976,65.1180125384263,0.0								 19.02,65.12045013652968,0.0								</coordinates>
							</LinearRing>
						</outerBoundaryIs>
					</Polygon>
				</Placemark>
				<Placemark>
					<name></name>
					<description></description>
					<styleUrl>KmlStyle [strokeColor=null, strokeWidth=null, fillColor=java.awt.Color[r=50,g=250,b=50]]</styleUrl>
					<Polygon>
						<tessellate>1</tessellate>
						<outerBoundaryIs>
							<LinearRing>
								<coordinates>120.96,23.860450136529685,0.0 120.99042810093745,23.8580125384263,0.0 121.01993165942528,23.850773809301035,0.0 121.04761422476837,23.838953894275388,0.0 121.0726346762268,23.822911935486246,0.0 121.09423278004397,23.803135359733794,0.0 121.11175228876458,23.78022506826484,0.0 121.12466088098142,23.754877178692507,0.0 121.13256633565209,23.72786187381479,0.0 121.13522844953674,23.7,0.0 121.13256633565209,23.67213812618521,0.0 121.12466088098142,23.645122821307492,0.0 121.11175228876458,23.619774931735158,0.0 121.09423278004397,23.596864640266205,0.0 121.0726346762268,23.577088064513752,0.0 121.04761422476837,23.56104610572461,0.0 121.01993165942528,23.549226190698963,0.0 120.99042810093745,23.541987461573697,0.0 120.96,23.539549863470313,0.0 120.92957189906254,23.541987461573697,0.0 120.9000683405747,23.549226190698963,0.0 120.87238577523162,23.56104610572461,0.0 120.84736532377319,23.577088064513752,0.0 120.82576721995602,23.596864640266205,0.0 120.80824771123541,23.619774931735158,0.0 120.79533911901856,23.645122821307492,0.0 120.7874336643479,23.67213812618521,0.0 120.78477155046325,23.7,0.0 120.7874336643479,23.72786187381479,0.0 120.79533911901856,23.754877178692507,0.0 120.80824771123541,23.78022506826484,0.0 120.82576721995602,23.803135359733794,0.0 120.84736532377319,23.822911935486246,0.0 120.87238577523162,23.838953894275388,0.0 120.9000683405747,23.850773809301035,0.0 120.92957189906254,23.8580125384263,0.0								 120.96,23.860450136529685,0.0								</coordinates>
							</LinearRing>
						</outerBoundaryIs>
					</Polygon>
				</Placemark>
				<Placemark>
					<name></name>
					<description></description>
					<styleUrl>KmlStyle [strokeColor=null, strokeWidth=null, fillColor=java.awt.Color[r=50,g=250,b=50]]</styleUrl>
					<Polygon>
						<tessellate>1</tessellate>
						<outerBoundaryIs>
							<LinearRing>
								<coordinates>133.78,-25.109549863470313,0.0 133.81081022128328,-25.111987461573698,0.0 133.84068428958355,-25.119226190698964,0.0 133.86871449645258,-25.13104610572461,0.0 133.89404915823863,-25.147088064513753,0.0 133.91591849406322,-25.166864640266205,0.0 133.93365801522378,-25.18977493173516,0.0 133.94672871534647,-25.215122821307492,0.0 133.95473344782218,-25.24213812618521,0.0 133.9574289929052,-25.27,0.0 133.95473344782218,-25.29786187381479,0.0 133.94672871534647,-25.324877178692507,0.0 133.93365801522378,-25.35022506826484,0.0 133.91591849406322,-25.373135359733794,0.0 133.89404915823863,-25.392911935486246,0.0 133.86871449645258,-25.40895389427539,0.0 133.84068428958355,-25.420773809301036,0.0 133.81081022128328,-25.4280125384263,0.0 133.78,-25.430450136529686,0.0 133.74918977871673,-25.4280125384263,0.0 133.71931571041645,-25.420773809301036,0.0 133.69128550354742,-25.40895389427539,0.0 133.66595084176137,-25.392911935486246,0.0 133.64408150593678,-25.373135359733794,0.0 133.62634198477622,-25.35022506826484,0.0 133.61327128465354,-25.324877178692507,0.0 133.60526655217782,-25.29786187381479,0.0 133.6025710070948,-25.27,0.0 133.60526655217782,-25.24213812618521,0.0 133.61327128465354,-25.215122821307492,0.0 133.62634198477622,-25.18977493173516,0.0 133.64408150593678,-25.166864640266205,0.0 133.66595084176137,-25.147088064513753,0.0 133.69128550354742,-25.13104610572461,0.0 133.71931571041645,-25.119226190698964,0.0 133.74918977871673,-25.111987461573698,0.0								 133.78,-25.109549863470313,0.0								</coordinates>
							</LinearRing>
						</outerBoundaryIs>
					</Polygon>
				</Placemark>
				<Placemark>
					<name></name>
					<description></description>
					<styleUrl>KmlStyle [strokeColor=null, strokeWidth=null, fillColor=java.awt.Color[r=50,g=250,b=50]]</styleUrl>
					<Polygon>
						<tessellate>1</tessellate>
						<outerBoundaryIs>
							<LinearRing>
								<coordinates>4.47,50.66045013652968,0.0 4.513802590509424,50.6580125384263,0.0 4.5562742614713985,50.650773809301036,0.0 4.596124532655448,50.63895389427539,0.0 4.6321425737368545,50.62291193548624,0.0 4.6632339947633685,50.6031353597338,0.0 4.688454098640117,50.580225068264845,0.0 4.7070365852727925,50.55487717869251,0.0 4.718416835208254,50.52786187381479,0.0 4.722249065310897,50.5,0.0 4.718416835208254,50.47213812618521,0.0 4.7070365852727925,50.44512282130749,0.0 4.688454098640117,50.419774931735155,0.0 4.6632339947633685,50.3968646402662,0.0 4.6321425737368545,50.37708806451376,0.0 4.596124532655448,50.36104610572461,0.0 4.5562742614713985,50.349226190698964,0.0 4.513802590509424,50.3419874615737,0.0 4.47,50.33954986347032,0.0 4.426197409490576,50.3419874615737,0.0 4.383725738528601,50.349226190698964,0.0 4.343875467344551,50.36104610572461,0.0 4.307857426263145,50.37708806451376,0.0 4.276766005236631,50.3968646402662,0.0 4.251545901359883,50.419774931735155,0.0 4.232963414727208,50.44512282130749,0.0 4.2215831647917454,50.47213812618521,0.0 4.217750934689103,50.5,0.0 4.2215831647917454,50.52786187381479,0.0 4.232963414727207,50.55487717869251,0.0 4.251545901359883,50.580225068264845,0.0 4.276766005236631,50.6031353597338,0.0 4.307857426263145,50.62291193548624,0.0 4.343875467344551,50.63895389427539,0.0 4.383725738528601,50.650773809301036,0.0 4.426197409490576,50.6580125384263,0.0								 4.47,50.66045013652968,0.0								</coordinates>
							</LinearRing>
						</outerBoundaryIs>
					</Polygon>
				</Placemark>
				<Placemark>
					<name></name>
					<description></description>
					<styleUrl>KmlStyle [strokeColor=null, strokeWidth=null, fillColor=java.awt.Color[r=50,g=250,b=50]]</styleUrl>
					<Polygon>
						<tessellate>1</tessellate>
						<outerBoundaryIs>
							<LinearRing>
								<coordinates>133.78,-25.109549863470313,0.0 133.81081022128328,-25.111987461573698,0.0 133.84068428958355,-25.119226190698964,0.0 133.86871449645258,-25.13104610572461,0.0 133.89404915823863,-25.147088064513753,0.0 133.91591849406322,-25.166864640266205,0.0 133.93365801522378,-25.18977493173516,0.0 133.94672871534647,-25.215122821307492,0.0 133.95473344782218,-25.24213812618521,0.0 133.9574289929052,-25.27,0.0 133.95473344782218,-25.29786187381479,0.0 133.94672871534647,-25.324877178692507,0.0 133.93365801522378,-25.35022506826484,0.0 133.91591849406322,-25.373135359733794,0.0 133.89404915823863,-25.392911935486246,0.0 133.86871449645258,-25.40895389427539,0.0 133.84068428958355,-25.420773809301036,0.0 133.81081022128328,-25.4280125384263,0.0 133.78,-25.430450136529686,0.0 133.74918977871673,-25.4280125384263,0.0 133.71931571041645,-25.420773809301036,0.0 133.69128550354742,-25.40895389427539,0.0 133.66595084176137,-25.392911935486246,0.0 133.64408150593678,-25.373135359733794,0.0 133.62634198477622,-25.35022506826484,0.0 133.61327128465354,-25.324877178692507,0.0 133.60526655217782,-25.29786187381479,0.0 133.6025710070948,-25.27,0.0 133.60526655217782,-25.24213812618521,0.0 133.61327128465354,-25.215122821307492,0.0 133.62634198477622,-25.18977493173516,0.0 133.64408150593678,-25.166864640266205,0.0 133.66595084176137,-25.147088064513753,0.0 133.69128550354742,-25.13104610572461,0.0 133.71931571041645,-25.119226190698964,0.0 133.74918977871673,-25.111987461573698,0.0								 133.78,-25.109549863470313,0.0								</coordinates>
							</LinearRing>
						</outerBoundaryIs>
					</Polygon>
				</Placemark>
				<Placemark>
					<name></name>
					<description></description>
					<styleUrl>KmlStyle [strokeColor=null, strokeWidth=null, fillColor=java.awt.Color[r=50,g=250,b=50]]</styleUrl>
					<Polygon>
						<tessellate>1</tessellate>
						<outerBoundaryIs>
							<LinearRing>
								<coordinates>4.2,56.650450136529685,0.0 4.250466864888521,56.6480125384263,0.0 4.299400319624871,56.64077380930104,0.0 4.345313545948407,56.62895389427539,0.0 4.386811493710503,56.612911935486245,0.0 4.422633268767383,56.5931353597338,0.0 4.451690444610636,56.57022506826485,0.0 4.473100133655905,56.54487717869251,0.0 4.486211813335374,56.517861873814795,0.0 4.4906270918968145,56.49,0.0 4.486211813335374,56.46213812618521,0.0 4.473100133655905,56.435122821307495,0.0 4.451690444610636,56.40977493173516,0.0 4.422633268767383,56.386864640266204,0.0 4.386811493710503,56.36708806451376,0.0 4.345313545948407,56.35104610572461,0.0 4.299400319624871,56.339226190698966,0.0 4.250466864888522,56.3319874615737,0.0 4.2,56.32954986347032,0.0 4.149533135111479,56.3319874615737,0.0 4.1005996803751295,56.339226190698966,0.0 4.054686454051593,56.35104610572461,0.0 4.013188506289497,56.36708806451376,0.0 3.977366731232617,56.386864640266204,0.0 3.948309555389365,56.40977493173516,0.0 3.9268998663440957,56.435122821307495,0.0 3.9137881866646262,56.46213812618521,0.0 3.909372908103186,56.49,0.0 3.9137881866646262,56.517861873814795,0.0 3.9268998663440957,56.54487717869251,0.0 3.948309555389365,56.57022506826485,0.0 3.977366731232617,56.5931353597338,0.0 4.013188506289497,56.612911935486245,0.0 4.054686454051593,56.62895389427539,0.0 4.1005996803751295,56.64077380930104,0.0 4.149533135111479,56.6480125384263,0.0								 4.2,56.650450136529685,0.0								</coordinates>
							</LinearRing>
						</outerBoundaryIs>
					</Polygon>
				</Placemark>
				<Placemark>
					<name></name>
					<description></description>
					<styleUrl>KmlStyle [strokeColor=null, strokeWidth=null, fillColor=java.awt.Color[r=50,g=250,b=50]]</styleUrl>
					<Polygon>
						<tessellate>1</tessellate>
						<outerBoundaryIs>
							<LinearRing>
								<coordinates>114.17,22.480450136529686,0.0 114.20011843077415,22.478012538426302,0.0 114.2293217282699,22.470773809301036,0.0 114.2567225650704,22.45895389427539,0.0 114.28148838061497,22.442911935486247,0.0 114.3028666781304,22.423135359733795,0.0 114.32020788886463,22.40022506826484,0.0 114.33298510890455,22.374877178692508,0.0 114.34081010888487,22.34786187381479,0.0 114.3434451301408,22.32,0.0 114.34081010888487,22.29213812618521,0.0 114.33298510890455,22.265122821307493,0.0 114.32020788886463,22.23977493173516,0.0 114.3028666781304,22.216864640266206,0.0 114.28148838061497,22.197088064513753,0.0 114.2567225650704,22.18104610572461,0.0 114.2293217282699,22.169226190698964,0.0 114.20011843077415,22.1619874615737,0.0 114.17,22.159549863470314,0.0 114.13988156922585,22.1619874615737,0.0 114.11067827173011,22.169226190698964,0.0 114.0832774349296,22.18104610572461,0.0 114.05851161938503,22.197088064513753,0.0 114.0371333218696,22.216864640266206,0.0 114.01979211113537,22.23977493173516,0.0 114.00701489109545,22.265122821307493,0.0 113.99918989111514,22.29213812618521,0.0 113.99655486985921,22.32,0.0 113.99918989111514,22.34786187381479,0.0 114.00701489109545,22.374877178692508,0.0 114.01979211113537,22.40022506826484,0.0 114.0371333218696,22.423135359733795,0.0 114.05851161938503,22.442911935486247,0.0 114.0832774349296,22.45895389427539,0.0 114.11067827173011,22.470773809301036,0.0 114.13988156922585,22.478012538426302,0.0								 114.17,22.480450136529686,0.0								</coordinates>
							</LinearRing>
						</outerBoundaryIs>
					</Polygon>
				</Placemark>
				<Placemark>
					<name></name>
					<description></description>
					<styleUrl>KmlStyle [strokeColor=null, strokeWidth=null, fillColor=java.awt.Color[r=50,g=250,b=50]]</styleUrl>
					<Polygon>
						<tessellate>1</tessellate>
						<outerBoundaryIs>
							<LinearRing>
								<coordinates>1.17,52.510450136529684,0.0 1.2156126661678373,52.5080125384263,0.0 1.2598394145552876,52.50077380930104,0.0 1.3013364377924128,52.48895389427539,0.0 1.33884286982666,52.472911935486245,0.0 1.3712190966998383,52.4531353597338,0.0 1.3974813831415682,52.430225068264846,0.0 1.4168317628676756,52.40487717869251,0.0 1.4286822843819476,52.377861873814794,0.0 1.4326728755848257,52.35,0.0 1.4286822843819476,52.32213812618521,0.0 1.4168317628676759,52.295122821307494,0.0 1.3974813831415682,52.26977493173516,0.0 1.3712190966998383,52.2468646402662,0.0 1.33884286982666,52.22708806451376,0.0 1.3013364377924128,52.21104610572461,0.0 1.2598394145552876,52.199226190698965,0.0 1.2156126661678373,52.1919874615737,0.0 1.17,52.18954986347032,0.0 1.1243873338321626,52.1919874615737,0.0 1.0801605854447123,52.199226190698965,0.0 1.038663562207587,52.21104610572461,0.0 1.00115713017334,52.22708806451376,0.0 0.9687809033001614,52.2468646402662,0.0 0.9425186168584316,52.26977493173516,0.0 0.9231682371323242,52.295122821307494,0.0 0.9113177156180523,52.32213812618521,0.0 0.9073271244151742,52.35,0.0 0.9113177156180523,52.377861873814794,0.0 0.9231682371323241,52.40487717869251,0.0 0.9425186168584315,52.430225068264846,0.0 0.9687809033001614,52.4531353597338,0.0 1.00115713017334,52.472911935486245,0.0 1.0386635622075868,52.48895389427539,0.0 1.080160585444712,52.50077380930104,0.0 1.1243873338321626,52.5080125384263,0.0								 1.17,52.510450136529684,0.0								</coordinates>
							</LinearRing>
						</outerBoundaryIs>
					</Polygon>
				</Placemark>
				<Placemark>
					<name></name>
					<description></description>
					<styleUrl>KmlStyle [strokeColor=null, strokeWidth=null, fillColor=java.awt.Color[r=50,g=250,b=50]]</styleUrl>
					<Polygon>
						<tessellate>1</tessellate>
						<outerBoundaryIs>
							<LinearRing>
								<coordinates>1.17,52.510450136529684,0.0 1.2156126661678373,52.5080125384263,0.0 1.2598394145552876,52.50077380930104,0.0 1.3013364377924128,52.48895389427539,0.0 1.33884286982666,52.472911935486245,0.0 1.3712190966998383,52.4531353597338,0.0 1.3974813831415682,52.430225068264846,0.0 1.4168317628676756,52.40487717869251,0.0 1.4286822843819476,52.377861873814794,0.0 1.4326728755848257,52.35,0.0 1.4286822843819476,52.32213812618521,0.0 1.4168317628676759,52.295122821307494,0.0 1.3974813831415682,52.26977493173516,0.0 1.3712190966998383,52.2468646402662,0.0 1.33884286982666,52.22708806451376,0.0 1.3013364377924128,52.21104610572461,0.0 1.2598394145552876,52.199226190698965,0.0 1.2156126661678373,52.1919874615737,0.0 1.17,52.18954986347032,0.0 1.1243873338321626,52.1919874615737,0.0 1.0801605854447123,52.199226190698965,0.0 1.038663562207587,52.21104610572461,0.0 1.00115713017334,52.22708806451376,0.0 0.9687809033001614,52.2468646402662,0.0 0.9425186168584316,52.26977493173516,0.0 0.9231682371323242,52.295122821307494,0.0 0.9113177156180523,52.32213812618521,0.0 0.9073271244151742,52.35,0.0 0.9113177156180523,52.377861873814794,0.0 0.9231682371323241,52.40487717869251,0.0 0.9425186168584315,52.430225068264846,0.0 0.9687809033001614,52.4531353597338,0.0 1.00115713017334,52.472911935486245,0.0 1.0386635622075868,52.48895389427539,0.0 1.080160585444712,52.50077380930104,0.0 1.1243873338321626,52.5080125384263,0.0								 1.17,52.510450136529684,0.0								</coordinates>
							</LinearRing>
						</outerBoundaryIs>
					</Polygon>
				</Placemark>
				<Placemark>
					<name></name>
					<description></description>
					<styleUrl>KmlStyle [strokeColor=null, strokeWidth=null, fillColor=java.awt.Color[r=50,g=250,b=50]]</styleUrl>
					<Polygon>
						<tessellate>1</tessellate>
						<outerBoundaryIs>
							<LinearRing>
								<coordinates>-3.75,40.62045013652968,0.0 -3.7133810374799245,40.6180125384263,0.0 -3.6778747236059326,40.61077380930104,0.0 -3.6445598997580233,40.59895389427539,0.0 -3.614448820000701,40.582911935486244,0.0 -3.5884563942554513,40.5631353597338,0.0 -3.5673723892257407,40.540225068264846,0.0 -3.551837431735376,40.51487717869251,0.0 -3.5423235436066336,40.48786187381479,0.0 -3.539119799516046,40.46,0.0 -3.5423235436066336,40.43213812618521,0.0 -3.551837431735376,40.40512282130749,0.0 -3.5673723892257407,40.379774931735156,0.0 -3.5884563942554513,40.3568646402662,0.0 -3.614448820000701,40.33708806451376,0.0 -3.6445598997580233,40.32104610572461,0.0 -3.677874723605932,40.309226190698965,0.0 -3.7133810374799245,40.3019874615737,0.0 -3.75,40.29954986347032,0.0 -3.7866189625200755,40.3019874615737,0.0 -3.8221252763940674,40.309226190698965,0.0 -3.8554401002419767,40.32104610572461,0.0 -3.885551179999299,40.33708806451376,0.0 -3.9115436057445487,40.3568646402662,0.0 -3.9326276107742593,40.379774931735156,0.0 -3.948162568264624,40.40512282130749,0.0 -3.9576764563933664,40.43213812618521,0.0 -3.960880200483954,40.46,0.0 -3.9576764563933664,40.48786187381479,0.0 -3.948162568264624,40.51487717869251,0.0 -3.9326276107742593,40.540225068264846,0.0 -3.9115436057445487,40.5631353597338,0.0 -3.885551179999299,40.582911935486244,0.0 -3.855440100241977,40.59895389427539,0.0 -3.822125276394068,40.61077380930104,0.0 -3.7866189625200755,40.6180125384263,0.0								 -3.75,40.62045013652968,0.0								</coordinates>
							</LinearRing>
						</outerBoundaryIs>
					</Polygon>
				</Placemark>
				<Placemark>
					<name></name>
					<description></description>
					<styleUrl>KmlStyle [strokeColor=null, strokeWidth=null, fillColor=java.awt.Color[r=50,g=250,b=50]]</styleUrl>
					<Polygon>
						<tessellate>1</tessellate>
						<outerBoundaryIs>
							<LinearRing>
								<coordinates>114.17,22.480450136529686,0.0 114.20011843077415,22.478012538426302,0.0 114.2293217282699,22.470773809301036,0.0 114.2567225650704,22.45895389427539,0.0 114.28148838061497,22.442911935486247,0.0 114.3028666781304,22.423135359733795,0.0 114.32020788886463,22.40022506826484,0.0 114.33298510890455,22.374877178692508,0.0 114.34081010888487,22.34786187381479,0.0 114.3434451301408,22.32,0.0 114.34081010888487,22.29213812618521,0.0 114.33298510890455,22.265122821307493,0.0 114.32020788886463,22.23977493173516,0.0 114.3028666781304,22.216864640266206,0.0 114.28148838061497,22.197088064513753,0.0 114.2567225650704,22.18104610572461,0.0 114.2293217282699,22.169226190698964,0.0 114.20011843077415,22.1619874615737,0.0 114.17,22.159549863470314,0.0 114.13988156922585,22.1619874615737,0.0 114.11067827173011,22.169226190698964,0.0 114.0832774349296,22.18104610572461,0.0 114.05851161938503,22.197088064513753,0.0 114.0371333218696,22.216864640266206,0.0 114.01979211113537,22.23977493173516,0.0 114.00701489109545,22.265122821307493,0.0 113.99918989111514,22.29213812618521,0.0 113.99655486985921,22.32,0.0 113.99918989111514,22.34786187381479,0.0 114.00701489109545,22.374877178692508,0.0 114.01979211113537,22.40022506826484,0.0 114.0371333218696,22.423135359733795,0.0 114.05851161938503,22.442911935486247,0.0 114.0832774349296,22.45895389427539,0.0 114.11067827173011,22.470773809301036,0.0 114.13988156922585,22.478012538426302,0.0								 114.17,22.480450136529686,0.0								</coordinates>
							</LinearRing>
						</outerBoundaryIs>
					</Polygon>
				</Placemark>
				<Placemark>
					<name></name>
					<description></description>
					<styleUrl>KmlStyle [strokeColor=null, strokeWidth=null, fillColor=java.awt.Color[r=50,g=250,b=50]]</styleUrl>
					<Polygon>
						<tessellate>1</tessellate>
						<outerBoundaryIs>
							<LinearRing>
								<coordinates>1.17,52.510450136529684,0.0 1.2156126661678373,52.5080125384263,0.0 1.2598394145552876,52.50077380930104,0.0 1.3013364377924128,52.48895389427539,0.0 1.33884286982666,52.472911935486245,0.0 1.3712190966998383,52.4531353597338,0.0 1.3974813831415682,52.430225068264846,0.0 1.4168317628676756,52.40487717869251,0.0 1.4286822843819476,52.377861873814794,0.0 1.4326728755848257,52.35,0.0 1.4286822843819476,52.32213812618521,0.0 1.4168317628676759,52.295122821307494,0.0 1.3974813831415682,52.26977493173516,0.0 1.3712190966998383,52.2468646402662,0.0 1.33884286982666,52.22708806451376,0.0 1.3013364377924128,52.21104610572461,0.0 1.2598394145552876,52.199226190698965,0.0 1.2156126661678373,52.1919874615737,0.0 1.17,52.18954986347032,0.0 1.1243873338321626,52.1919874615737,0.0 1.0801605854447123,52.199226190698965,0.0 1.038663562207587,52.21104610572461,0.0 1.00115713017334,52.22708806451376,0.0 0.9687809033001614,52.2468646402662,0.0 0.9425186168584316,52.26977493173516,0.0 0.9231682371323242,52.295122821307494,0.0 0.9113177156180523,52.32213812618521,0.0 0.9073271244151742,52.35,0.0 0.9113177156180523,52.377861873814794,0.0 0.9231682371323241,52.40487717869251,0.0 0.9425186168584315,52.430225068264846,0.0 0.9687809033001614,52.4531353597338,0.0 1.00115713017334,52.472911935486245,0.0 1.0386635622075868,52.48895389427539,0.0 1.080160585444712,52.50077380930104,0.0 1.1243873338321626,52.5080125384263,0.0								 1.17,52.510450136529684,0.0								</coordinates>
							</LinearRing>
						</outerBoundaryIs>
					</Polygon>
				</Placemark>
				<Placemark>
					<name></name>
					<description></description>
					<styleUrl>KmlStyle [strokeColor=null, strokeWidth=null, fillColor=java.awt.Color[r=50,g=250,b=50]]</styleUrl>
					<Polygon>
						<tessellate>1</tessellate>
						<outerBoundaryIs>
							<LinearRing>
								<coordinates>-51.93,-14.069549863470316,0.0 -51.90125617285118,-14.0719874615737,0.0 -51.8733857123452,-14.079226190698964,0.0 -51.84723544832139,-14.091046105724612,0.0 -51.823599943319465,-14.107088064513754,0.0 -51.803197350198744,-14.126864640266206,0.0 -51.78664759142699,-14.149774931735157,0.0 -51.77445352304992,-14.175122821307495,0.0 -51.766985655664655,-14.202138126185211,0.0 -51.76447089664279,-14.23,0.0 -51.766985655664655,-14.25786187381479,0.0 -51.77445352304992,-14.284877178692506,0.0 -51.78664759142699,-14.310225068264844,0.0 -51.803197350198744,-14.333135359733795,0.0 -51.823599943319465,-14.352911935486247,0.0 -51.84723544832139,-14.36895389427539,0.0 -51.8733857123452,-14.380773809301036,0.0 -51.90125617285118,-14.3880125384263,0.0 -51.93,-14.390450136529685,0.0 -51.95874382714882,-14.3880125384263,0.0 -51.9866142876548,-14.380773809301036,0.0 -52.01276455167861,-14.36895389427539,0.0 -52.036400056680534,-14.352911935486247,0.0 -52.056802649801256,-14.333135359733795,0.0 -52.07335240857301,-14.310225068264844,0.0 -52.08554647695008,-14.284877178692506,0.0 -52.093014344335344,-14.25786187381479,0.0 -52.09552910335721,-14.23,0.0 -52.093014344335344,-14.202138126185211,0.0 -52.08554647695008,-14.175122821307495,0.0 -52.07335240857301,-14.149774931735157,0.0 -52.056802649801256,-14.126864640266206,0.0 -52.036400056680534,-14.107088064513754,0.0 -52.01276455167861,-14.091046105724612,0.0 -51.9866142876548,-14.079226190698964,0.0 -51.95874382714882,-14.0719874615737,0.0								 -51.93,-14.069549863470316,0.0								</coordinates>
							</LinearRing>
						</outerBoundaryIs>
					</Polygon>
				</Placemark>
				<Placemark>
					<name></name>
					<description></description>
					<styleUrl>KmlStyle [strokeColor=null, strokeWidth=null, fillColor=java.awt.Color[r=50,g=250,b=50]]</styleUrl>
					<Polygon>
						<tessellate>1</tessellate>
						<outerBoundaryIs>
							<LinearRing>
								<coordinates>103.82,1.5104501365296847,0.0 103.84786960957624,1.5080125384263008,0.0 103.8748924151682,1.5007738093010363,0.0 103.9002473425022,1.4889538942753886,0.0 103.92316399494138,1.4729119354862463,0.0 103.94294606159775,1.453135359733795,0.0 103.95899247438619,1.4302250682648423,0.0 103.970815671174,1.404877178692506,0.0 103.97805641010959,1.37786187381479,0.0 103.9804946850044,1.35,0.0 103.97805641010959,1.32213812618521,0.0 103.970815671174,1.2951228213074943,0.0 103.95899247438619,1.2697749317351579,0.0 103.94294606159775,1.2468646402662051,0.0 103.92316399494138,1.2270880645137539,0.0 103.9002473425022,1.2110461057246116,0.0 103.8748924151682,1.199226190698964,0.0 103.84786960957624,1.1919874615736994,0.0 103.82,1.1895498634703154,0.0 103.79213039042375,1.1919874615736994,0.0 103.76510758483178,1.1992261906989639,0.0 103.73975265749779,1.2110461057246118,0.0 103.71683600505861,1.2270880645137539,0.0 103.69705393840223,1.2468646402662051,0.0 103.6810075256138,1.2697749317351577,0.0 103.66918432882599,1.2951228213074941,0.0 103.6619435898904,1.32213812618521,0.0 103.65950531499558,1.35,0.0 103.6619435898904,1.3778618738147899,0.0 103.66918432882599,1.404877178692506,0.0 103.6810075256138,1.4302250682648423,0.0 103.69705393840223,1.4531353597337948,0.0 103.71683600505861,1.4729119354862463,0.0 103.73975265749779,1.4889538942753884,0.0 103.76510758483178,1.500773809301036,0.0 103.79213039042375,1.5080125384263008,0.0								 103.82,1.5104501365296847,0.0								</coordinates>
							</LinearRing>
						</outerBoundaryIs>
					</Polygon>
				</Placemark>
				<Placemark>
					<name></name>
					<description></description>
					<styleUrl>KmlStyle [strokeColor=null, strokeWidth=null, fillColor=java.awt.Color[r=50,g=250,b=50]]</styleUrl>
					<Polygon>
						<tessellate>1</tessellate>
						<outerBoundaryIs>
							<LinearRing>
								<coordinates>1.17,52.510450136529684,0.0 1.2156126661678373,52.5080125384263,0.0 1.2598394145552876,52.50077380930104,0.0 1.3013364377924128,52.48895389427539,0.0 1.33884286982666,52.472911935486245,0.0 1.3712190966998383,52.4531353597338,0.0 1.3974813831415682,52.430225068264846,0.0 1.4168317628676756,52.40487717869251,0.0 1.4286822843819476,52.377861873814794,0.0 1.4326728755848257,52.35,0.0 1.4286822843819476,52.32213812618521,0.0 1.4168317628676759,52.295122821307494,0.0 1.3974813831415682,52.26977493173516,0.0 1.3712190966998383,52.2468646402662,0.0 1.33884286982666,52.22708806451376,0.0 1.3013364377924128,52.21104610572461,0.0 1.2598394145552876,52.199226190698965,0.0 1.2156126661678373,52.1919874615737,0.0 1.17,52.18954986347032,0.0 1.1243873338321626,52.1919874615737,0.0 1.0801605854447123,52.199226190698965,0.0 1.038663562207587,52.21104610572461,0.0 1.00115713017334,52.22708806451376,0.0 0.9687809033001614,52.2468646402662,0.0 0.9425186168584316,52.26977493173516,0.0 0.9231682371323242,52.295122821307494,0.0 0.9113177156180523,52.32213812618521,0.0 0.9073271244151742,52.35,0.0 0.9113177156180523,52.377861873814794,0.0 0.9231682371323241,52.40487717869251,0.0 0.9425186168584315,52.430225068264846,0.0 0.9687809033001614,52.4531353597338,0.0 1.00115713017334,52.472911935486245,0.0 1.0386635622075868,52.48895389427539,0.0 1.080160585444712,52.50077380930104,0.0 1.1243873338321626,52.5080125384263,0.0								 1.17,52.510450136529684,0.0								</coordinates>
							</LinearRing>
						</outerBoundaryIs>
					</Polygon>
				</Placemark>
				<Placemark>
					<name></name>
					<description></description>
					<styleUrl>KmlStyle [strokeColor=null, strokeWidth=null, fillColor=java.awt.Color[r=50,g=250,b=50]]</styleUrl>
					<Polygon>
						<tessellate>1</tessellate>
						<outerBoundaryIs>
							<LinearRing>
								<coordinates>1.17,52.510450136529684,0.0 1.2156126661678373,52.5080125384263,0.0 1.2598394145552876,52.50077380930104,0.0 1.3013364377924128,52.48895389427539,0.0 1.33884286982666,52.472911935486245,0.0 1.3712190966998383,52.4531353597338,0.0 1.3974813831415682,52.430225068264846,0.0 1.4168317628676756,52.40487717869251,0.0 1.4286822843819476,52.377861873814794,0.0 1.4326728755848257,52.35,0.0 1.4286822843819476,52.32213812618521,0.0 1.4168317628676759,52.295122821307494,0.0 1.3974813831415682,52.26977493173516,0.0 1.3712190966998383,52.2468646402662,0.0 1.33884286982666,52.22708806451376,0.0 1.3013364377924128,52.21104610572461,0.0 1.2598394145552876,52.199226190698965,0.0 1.2156126661678373,52.1919874615737,0.0 1.17,52.18954986347032,0.0 1.1243873338321626,52.1919874615737,0.0 1.0801605854447123,52.199226190698965,0.0 1.038663562207587,52.21104610572461,0.0 1.00115713017334,52.22708806451376,0.0 0.9687809033001614,52.2468646402662,0.0 0.9425186168584316,52.26977493173516,0.0 0.9231682371323242,52.295122821307494,0.0 0.9113177156180523,52.32213812618521,0.0 0.9073271244151742,52.35,0.0 0.9113177156180523,52.377861873814794,0.0 0.9231682371323241,52.40487717869251,0.0 0.9425186168584315,52.430225068264846,0.0 0.9687809033001614,52.4531353597338,0.0 1.00115713017334,52.472911935486245,0.0 1.0386635622075868,52.48895389427539,0.0 1.080160585444712,52.50077380930104,0.0 1.1243873338321626,52.5080125384263,0.0								 1.17,52.510450136529684,0.0								</coordinates>
							</LinearRing>
						</outerBoundaryIs>
					</Polygon>
				</Placemark>
				<Placemark>
					<name></name>
					<description></description>
					<styleUrl>KmlStyle [strokeColor=null, strokeWidth=null, fillColor=java.awt.Color[r=50,g=250,b=50]]</styleUrl>
					<Polygon>
						<tessellate>1</tessellate>
						<outerBoundaryIs>
							<LinearRing>
								<coordinates>1.17,52.510450136529684,0.0 1.2156126661678373,52.5080125384263,0.0 1.2598394145552876,52.50077380930104,0.0 1.3013364377924128,52.48895389427539,0.0 1.33884286982666,52.472911935486245,0.0 1.3712190966998383,52.4531353597338,0.0 1.3974813831415682,52.430225068264846,0.0 1.4168317628676756,52.40487717869251,0.0 1.4286822843819476,52.377861873814794,0.0 1.4326728755848257,52.35,0.0 1.4286822843819476,52.32213812618521,0.0 1.4168317628676759,52.295122821307494,0.0 1.3974813831415682,52.26977493173516,0.0 1.3712190966998383,52.2468646402662,0.0 1.33884286982666,52.22708806451376,0.0 1.3013364377924128,52.21104610572461,0.0 1.2598394145552876,52.199226190698965,0.0 1.2156126661678373,52.1919874615737,0.0 1.17,52.18954986347032,0.0 1.1243873338321626,52.1919874615737,0.0 1.0801605854447123,52.199226190698965,0.0 1.038663562207587,52.21104610572461,0.0 1.00115713017334,52.22708806451376,0.0 0.9687809033001614,52.2468646402662,0.0 0.9425186168584316,52.26977493173516,0.0 0.9231682371323242,52.295122821307494,0.0 0.9113177156180523,52.32213812618521,0.0 0.9073271244151742,52.35,0.0 0.9113177156180523,52.377861873814794,0.0 0.9231682371323241,52.40487717869251,0.0 0.9425186168584315,52.430225068264846,0.0 0.9687809033001614,52.4531353597338,0.0 1.00115713017334,52.472911935486245,0.0 1.0386635622075868,52.48895389427539,0.0 1.080160585444712,52.50077380930104,0.0 1.1243873338321626,52.5080125384263,0.0								 1.17,52.510450136529684,0.0								</coordinates>
							</LinearRing>
						</outerBoundaryIs>
					</Polygon>
				</Placemark>
				<Placemark>
					<name></name>
					<description></description>
					<styleUrl>KmlStyle [strokeColor=null, strokeWidth=null, fillColor=java.awt.Color[r=50,g=250,b=50]]</styleUrl>
					<Polygon>
						<tessellate>1</tessellate>
						<outerBoundaryIs>
							<LinearRing>
								<coordinates>5.29,52.290450136529685,0.0 5.335387109972183,52.2880125384263,0.0 5.379395155574847,52.28077380930104,0.0 5.420686974611501,52.26895389427539,0.0 5.458007936055384,52.252911935486246,0.0 5.490224061378342,52.2331353597338,0.0 5.516356479914583,52.21022506826485,0.0 5.535611171350524,52.18487717869251,0.0 5.547403091630231,52.157861873814795,0.0 5.5513739492230005,52.13,0.0 5.547403091630231,52.10213812618521,0.0 5.535611171350524,52.075122821307495,0.0 5.516356479914583,52.04977493173516,0.0 5.490224061378342,52.026864640266204,0.0 5.458007936055384,52.00708806451376,0.0 5.420686974611501,51.991046105724614,0.0 5.379395155574847,51.97922619069897,0.0 5.335387109972183,51.971987461573704,0.0 5.29,51.96954986347032,0.0 5.244612890027817,51.971987461573704,0.0 5.200604844425153,51.97922619069897,0.0 5.159313025388499,51.991046105724614,0.0 5.121992063944616,52.00708806451376,0.0 5.089775938621658,52.026864640266204,0.0 5.063643520085417,52.04977493173516,0.0 5.044388828649476,52.075122821307495,0.0 5.0325969083697695,52.10213812618521,0.0 5.0286260507769995,52.13,0.0 5.0325969083697695,52.157861873814795,0.0 5.044388828649476,52.18487717869251,0.0 5.063643520085417,52.21022506826485,0.0 5.089775938621658,52.2331353597338,0.0 5.121992063944616,52.252911935486246,0.0 5.159313025388499,52.26895389427539,0.0 5.200604844425153,52.28077380930104,0.0 5.244612890027817,52.2880125384263,0.0								 5.29,52.290450136529685,0.0								</coordinates>
							</LinearRing>
						</outerBoundaryIs>
					</Polygon>
				</Placemark>
				<Placemark>
					<name></name>
					<description></description>
					<styleUrl>KmlStyle [strokeColor=null, strokeWidth=null, fillColor=java.awt.Color[r=50,g=250,b=50]]</styleUrl>
					<Polygon>
						<tessellate>1</tessellate>
						<outerBoundaryIs>
							<LinearRing>
								<coordinates>4.47,50.66045013652968,0.0 4.513802590509424,50.6580125384263,0.0 4.5562742614713985,50.650773809301036,0.0 4.596124532655448,50.63895389427539,0.0 4.6321425737368545,50.62291193548624,0.0 4.6632339947633685,50.6031353597338,0.0 4.688454098640117,50.580225068264845,0.0 4.7070365852727925,50.55487717869251,0.0 4.718416835208254,50.52786187381479,0.0 4.722249065310897,50.5,0.0 4.718416835208254,50.47213812618521,0.0 4.7070365852727925,50.44512282130749,0.0 4.688454098640117,50.419774931735155,0.0 4.6632339947633685,50.3968646402662,0.0 4.6321425737368545,50.37708806451376,0.0 4.596124532655448,50.36104610572461,0.0 4.5562742614713985,50.349226190698964,0.0 4.513802590509424,50.3419874615737,0.0 4.47,50.33954986347032,0.0 4.426197409490576,50.3419874615737,0.0 4.383725738528601,50.349226190698964,0.0 4.343875467344551,50.36104610572461,0.0 4.307857426263145,50.37708806451376,0.0 4.276766005236631,50.3968646402662,0.0 4.251545901359883,50.419774931735155,0.0 4.232963414727208,50.44512282130749,0.0 4.2215831647917454,50.47213812618521,0.0 4.217750934689103,50.5,0.0 4.2215831647917454,50.52786187381479,0.0 4.232963414727207,50.55487717869251,0.0 4.251545901359883,50.580225068264845,0.0 4.276766005236631,50.6031353597338,0.0 4.307857426263145,50.62291193548624,0.0 4.343875467344551,50.63895389427539,0.0 4.383725738528601,50.650773809301036,0.0 4.426197409490576,50.6580125384263,0.0								 4.47,50.66045013652968,0.0								</coordinates>
							</LinearRing>
						</outerBoundaryIs>
					</Polygon>
				</Placemark>
				<Placemark>
					<name></name>
					<description></description>
					<styleUrl>KmlStyle [strokeColor=null, strokeWidth=null, fillColor=java.awt.Color[r=50,g=250,b=50]]</styleUrl>
					<Polygon>
						<tessellate>1</tessellate>
						<outerBoundaryIs>
							<LinearRing>
								<coordinates>1.17,52.510450136529684,0.0 1.2156126661678373,52.5080125384263,0.0 1.2598394145552876,52.50077380930104,0.0 1.3013364377924128,52.48895389427539,0.0 1.33884286982666,52.472911935486245,0.0 1.3712190966998383,52.4531353597338,0.0 1.3974813831415682,52.430225068264846,0.0 1.4168317628676756,52.40487717869251,0.0 1.4286822843819476,52.377861873814794,0.0 1.4326728755848257,52.35,0.0 1.4286822843819476,52.32213812618521,0.0 1.4168317628676759,52.295122821307494,0.0 1.3974813831415682,52.26977493173516,0.0 1.3712190966998383,52.2468646402662,0.0 1.33884286982666,52.22708806451376,0.0 1.3013364377924128,52.21104610572461,0.0 1.2598394145552876,52.199226190698965,0.0 1.2156126661678373,52.1919874615737,0.0 1.17,52.18954986347032,0.0 1.1243873338321626,52.1919874615737,0.0 1.0801605854447123,52.199226190698965,0.0 1.038663562207587,52.21104610572461,0.0 1.00115713017334,52.22708806451376,0.0 0.9687809033001614,52.2468646402662,0.0 0.9425186168584316,52.26977493173516,0.0 0.9231682371323242,52.295122821307494,0.0 0.9113177156180523,52.32213812618521,0.0 0.9073271244151742,52.35,0.0 0.9113177156180523,52.377861873814794,0.0 0.9231682371323241,52.40487717869251,0.0 0.9425186168584315,52.430225068264846,0.0 0.9687809033001614,52.4531353597338,0.0 1.00115713017334,52.472911935486245,0.0 1.0386635622075868,52.48895389427539,0.0 1.080160585444712,52.50077380930104,0.0 1.1243873338321626,52.5080125384263,0.0								 1.17,52.510450136529684,0.0								</coordinates>
							</LinearRing>
						</outerBoundaryIs>
					</Polygon>
				</Placemark>
				<Placemark>
					<name></name>
					<description></description>
					<styleUrl>KmlStyle [strokeColor=null, strokeWidth=null, fillColor=java.awt.Color[r=50,g=250,b=50]]</styleUrl>
					<Polygon>
						<tessellate>1</tessellate>
						<outerBoundaryIs>
							<LinearRing>
								<coordinates>120.96,23.860450136529685,0.0 120.99042810093745,23.8580125384263,0.0 121.01993165942528,23.850773809301035,0.0 121.04761422476837,23.838953894275388,0.0 121.0726346762268,23.822911935486246,0.0 121.09423278004397,23.803135359733794,0.0 121.11175228876458,23.78022506826484,0.0 121.12466088098142,23.754877178692507,0.0 121.13256633565209,23.72786187381479,0.0 121.13522844953674,23.7,0.0 121.13256633565209,23.67213812618521,0.0 121.12466088098142,23.645122821307492,0.0 121.11175228876458,23.619774931735158,0.0 121.09423278004397,23.596864640266205,0.0 121.0726346762268,23.577088064513752,0.0 121.04761422476837,23.56104610572461,0.0 121.01993165942528,23.549226190698963,0.0 120.99042810093745,23.541987461573697,0.0 120.96,23.539549863470313,0.0 120.92957189906254,23.541987461573697,0.0 120.9000683405747,23.549226190698963,0.0 120.87238577523162,23.56104610572461,0.0 120.84736532377319,23.577088064513752,0.0 120.82576721995602,23.596864640266205,0.0 120.80824771123541,23.619774931735158,0.0 120.79533911901856,23.645122821307492,0.0 120.7874336643479,23.67213812618521,0.0 120.78477155046325,23.7,0.0 120.7874336643479,23.72786187381479,0.0 120.79533911901856,23.754877178692507,0.0 120.80824771123541,23.78022506826484,0.0 120.82576721995602,23.803135359733794,0.0 120.84736532377319,23.822911935486246,0.0 120.87238577523162,23.838953894275388,0.0 120.9000683405747,23.850773809301035,0.0 120.92957189906254,23.8580125384263,0.0								 120.96,23.860450136529685,0.0								</coordinates>
							</LinearRing>
						</outerBoundaryIs>
					</Polygon>
				</Placemark>
				<Placemark>
					<name></name>
					<description></description>
					<styleUrl>KmlStyle [strokeColor=null, strokeWidth=null, fillColor=java.awt.Color[r=50,g=250,b=50]]</styleUrl>
					<Polygon>
						<tessellate>1</tessellate>
						<outerBoundaryIs>
							<LinearRing>
								<coordinates>19.02,65.12045013652968,0.0 19.085828271298023,65.1180125384263,0.0 19.14965638388337,65.11077380930104,0.0 19.20954495285372,65.09895389427538,0.0 19.26367429434598,65.08291193548624,0.0 19.31039971570968,65.06313535973379,0.0 19.348301488660887,65.04022506826483,0.0 19.376227987007702,65.0148771786925,0.0 19.393330678229347,64.98786187381478,0.0 19.399089905707434,64.96,0.0 19.393330678229347,64.93213812618521,0.0 19.376227987007702,64.90512282130749,0.0 19.348301488660887,64.87977493173516,0.0 19.31039971570968,64.8568646402662,0.0 19.26367429434598,64.83708806451375,0.0 19.20954495285372,64.8210461057246,0.0 19.14965638388337,64.80922619069895,0.0 19.085828271298023,64.80198746157369,0.0 19.02,64.7995498634703,0.0 18.954171728701976,64.80198746157369,0.0 18.890343616116628,64.80922619069895,0.0 18.83045504714628,64.8210461057246,0.0 18.77632570565402,64.83708806451375,0.0 18.72960028429032,64.8568646402662,0.0 18.691698511339112,64.87977493173516,0.0 18.663772012992297,64.90512282130749,0.0 18.646669321770652,64.93213812618521,0.0 18.640910094292565,64.96,0.0 18.646669321770652,64.98786187381478,0.0 18.663772012992297,65.0148771786925,0.0 18.691698511339112,65.04022506826483,0.0 18.72960028429032,65.06313535973379,0.0 18.77632570565402,65.08291193548624,0.0 18.83045504714628,65.09895389427538,0.0 18.890343616116628,65.11077380930104,0.0 18.954171728701976,65.1180125384263,0.0								 19.02,65.12045013652968,0.0								</coordinates>
							</LinearRing>
						</outerBoundaryIs>
					</Polygon>
				</Placemark>
				<Placemark>
					<name></name>
					<description></description>
					<styleUrl>KmlStyle [strokeColor=null, strokeWidth=null, fillColor=java.awt.Color[r=50,g=250,b=50]]</styleUrl>
					<Polygon>
						<tessellate>1</tessellate>
						<outerBoundaryIs>
							<LinearRing>
								<coordinates>-51.93,-14.069549863470316,0.0 -51.90125617285118,-14.0719874615737,0.0 -51.8733857123452,-14.079226190698964,0.0 -51.84723544832139,-14.091046105724612,0.0 -51.823599943319465,-14.107088064513754,0.0 -51.803197350198744,-14.126864640266206,0.0 -51.78664759142699,-14.149774931735157,0.0 -51.77445352304992,-14.175122821307495,0.0 -51.766985655664655,-14.202138126185211,0.0 -51.76447089664279,-14.23,0.0 -51.766985655664655,-14.25786187381479,0.0 -51.77445352304992,-14.284877178692506,0.0 -51.78664759142699,-14.310225068264844,0.0 -51.803197350198744,-14.333135359733795,0.0 -51.823599943319465,-14.352911935486247,0.0 -51.84723544832139,-14.36895389427539,0.0 -51.8733857123452,-14.380773809301036,0.0 -51.90125617285118,-14.3880125384263,0.0 -51.93,-14.390450136529685,0.0 -51.95874382714882,-14.3880125384263,0.0 -51.9866142876548,-14.380773809301036,0.0 -52.01276455167861,-14.36895389427539,0.0 -52.036400056680534,-14.352911935486247,0.0 -52.056802649801256,-14.333135359733795,0.0 -52.07335240857301,-14.310225068264844,0.0 -52.08554647695008,-14.284877178692506,0.0 -52.093014344335344,-14.25786187381479,0.0 -52.09552910335721,-14.23,0.0 -52.093014344335344,-14.202138126185211,0.0 -52.08554647695008,-14.175122821307495,0.0 -52.07335240857301,-14.149774931735157,0.0 -52.056802649801256,-14.126864640266206,0.0 -52.036400056680534,-14.107088064513754,0.0 -52.01276455167861,-14.091046105724612,0.0 -51.9866142876548,-14.079226190698964,0.0 -51.95874382714882,-14.0719874615737,0.0								 -51.93,-14.069549863470316,0.0								</coordinates>
							</LinearRing>
						</outerBoundaryIs>
					</Polygon>
				</Placemark>
				<Placemark>
					<name></name>
					<description></description>
					<styleUrl>KmlStyle [strokeColor=null, strokeWidth=null, fillColor=java.awt.Color[r=50,g=250,b=50]]</styleUrl>
					<Polygon>
						<tessellate>1</tessellate>
						<outerBoundaryIs>
							<LinearRing>
								<coordinates>120.16,30.430450136529686,0.0 120.19226024899274,30.4280125384263,0.0 120.2235402866443,30.420773809301036,0.0 120.2528896848391,30.40895389427539,0.0 120.27941667696453,30.392911935486246,0.0 120.30231525378815,30.373135359733794,0.0 120.3208896536404,30.35022506826484,0.0 120.33457550278088,30.324877178692507,0.0 120.34295696360883,30.29786187381479,0.0 120.34577936967823,30.27,0.0 120.34295696360883,30.24213812618521,0.0 120.33457550278088,30.215122821307492,0.0 120.3208896536404,30.18977493173516,0.0 120.30231525378815,30.166864640266205,0.0 120.27941667696453,30.147088064513753,0.0 120.2528896848391,30.13104610572461,0.0 120.2235402866443,30.119226190698964,0.0 120.19226024899274,30.111987461573698,0.0 120.16,30.109549863470313,0.0 120.12773975100725,30.111987461573698,0.0 120.0964597133557,30.119226190698964,0.0 120.06711031516089,30.13104610572461,0.0 120.04058332303546,30.147088064513753,0.0 120.01768474621184,30.166864640266205,0.0 119.99911034635959,30.18977493173516,0.0 119.98542449721911,30.215122821307492,0.0 119.97704303639117,30.24213812618521,0.0 119.97422063032177,30.27,0.0 119.97704303639117,30.29786187381479,0.0 119.98542449721911,30.324877178692507,0.0 119.99911034635959,30.35022506826484,0.0 120.01768474621184,30.373135359733794,0.0 120.04058332303546,30.392911935486246,0.0 120.06711031516089,30.40895389427539,0.0 120.0964597133557,30.420773809301036,0.0 120.12773975100725,30.4280125384263,0.0								 120.16,30.430450136529686,0.0								</coordinates>
							</LinearRing>
						</outerBoundaryIs>
					</Polygon>
				</Placemark>
				<Placemark>
					<name></name>
					<description></description>
					<styleUrl>KmlStyle [strokeColor=null, strokeWidth=null, fillColor=java.awt.Color[r=50,g=250,b=50]]</styleUrl>
					<Polygon>
						<tessellate>1</tessellate>
						<outerBoundaryIs>
							<LinearRing>
								<coordinates>-95.71,37.250450136529686,0.0 -95.67507176737139,37.2480125384263,0.0 -95.64120481141666,37.24077380930104,0.0 -95.60942816245499,37.22895389427539,0.0 -95.58070733788533,37.21291193548625,0.0 -95.55591500542877,37.1931353597338,0.0 -95.53580446756149,37.17022506826485,0.0 -95.52098677280017,37.14487717869251,0.0 -95.51191214930199,37.117861873814796,0.0 -95.50885632491,37.09,0.0 -95.51191214930199,37.06213812618521,0.0 -95.52098677280017,37.035122821307496,0.0 -95.53580446756149,37.00977493173516,0.0 -95.55591500542877,36.986864640266205,0.0 -95.58070733788533,36.96708806451376,0.0 -95.60942816245499,36.951046105724615,0.0 -95.64120481141666,36.93922619069897,0.0 -95.67507176737139,36.931987461573705,0.0 -95.71,36.92954986347032,0.0 -95.7449282326286,36.931987461573705,0.0 -95.77879518858333,36.93922619069897,0.0 -95.810571837545,36.951046105724615,0.0 -95.83929266211466,36.96708806451376,0.0 -95.86408499457121,36.986864640266205,0.0 -95.8841955324385,37.00977493173516,0.0 -95.89901322719982,37.035122821307496,0.0 -95.908087850698,37.06213812618521,0.0 -95.91114367508999,37.09,0.0 -95.908087850698,37.117861873814796,0.0 -95.89901322719982,37.14487717869251,0.0 -95.8841955324385,37.17022506826485,0.0 -95.86408499457121,37.1931353597338,0.0 -95.83929266211466,37.21291193548625,0.0 -95.810571837545,37.22895389427539,0.0 -95.77879518858333,37.24077380930104,0.0 -95.7449282326286,37.2480125384263,0.0								 -95.71,37.250450136529686,0.0								</coordinates>
							</LinearRing>
						</outerBoundaryIs>
					</Polygon>
				</Placemark>
				<Placemark>
					<name></name>
					<description></description>
					<styleUrl>KmlStyle [strokeColor=null, strokeWidth=null, fillColor=java.awt.Color[r=50,g=250,b=50]]</styleUrl>
					<Polygon>
						<tessellate>1</tessellate>
						<outerBoundaryIs>
							<LinearRing>
								<coordinates>133.78,-25.109549863470313,0.0 133.81081022128328,-25.111987461573698,0.0 133.84068428958355,-25.119226190698964,0.0 133.86871449645258,-25.13104610572461,0.0 133.89404915823863,-25.147088064513753,0.0 133.91591849406322,-25.166864640266205,0.0 133.93365801522378,-25.18977493173516,0.0 133.94672871534647,-25.215122821307492,0.0 133.95473344782218,-25.24213812618521,0.0 133.9574289929052,-25.27,0.0 133.95473344782218,-25.29786187381479,0.0 133.94672871534647,-25.324877178692507,0.0 133.93365801522378,-25.35022506826484,0.0 133.91591849406322,-25.373135359733794,0.0 133.89404915823863,-25.392911935486246,0.0 133.86871449645258,-25.40895389427539,0.0 133.84068428958355,-25.420773809301036,0.0 133.81081022128328,-25.4280125384263,0.0 133.78,-25.430450136529686,0.0 133.74918977871673,-25.4280125384263,0.0 133.71931571041645,-25.420773809301036,0.0 133.69128550354742,-25.40895389427539,0.0 133.66595084176137,-25.392911935486246,0.0 133.64408150593678,-25.373135359733794,0.0 133.62634198477622,-25.35022506826484,0.0 133.61327128465354,-25.324877178692507,0.0 133.60526655217782,-25.29786187381479,0.0 133.6025710070948,-25.27,0.0 133.60526655217782,-25.24213812618521,0.0 133.61327128465354,-25.215122821307492,0.0 133.62634198477622,-25.18977493173516,0.0 133.64408150593678,-25.166864640266205,0.0 133.66595084176137,-25.147088064513753,0.0 133.69128550354742,-25.13104610572461,0.0 133.71931571041645,-25.119226190698964,0.0 133.74918977871673,-25.111987461573698,0.0								 133.78,-25.109549863470313,0.0								</coordinates>
							</LinearRing>
						</outerBoundaryIs>
					</Polygon>
				</Placemark>
				<Placemark>
					<name></name>
					<description></description>
					<styleUrl>KmlStyle [strokeColor=null, strokeWidth=null, fillColor=java.awt.Color[r=50,g=250,b=50]]</styleUrl>
					<Polygon>
						<tessellate>1</tessellate>
						<outerBoundaryIs>
							<LinearRing>
								<coordinates>2.21,46.38045013652968,0.0 2.2502691553572602,46.3780125384263,0.0 2.2893147528061664,46.370773809301035,0.0 2.325950411626258,46.35895389427539,0.0 2.359062975862826,46.34291193548624,0.0 2.3876463370073067,46.3231353597338,0.0 2.4108320040952047,46.300225068264844,0.0 2.4279154923645674,46.274877178692506,0.0 2.4383777286689923,46.24786187381479,0.0 2.441900823252517,46.22,0.0 2.4383777286689923,46.192138126185206,0.0 2.4279154923645674,46.16512282130749,0.0 2.4108320040952047,46.139774931735154,0.0 2.3876463370073067,46.1168646402662,0.0 2.359062975862826,46.097088064513756,0.0 2.325950411626258,46.08104610572461,0.0 2.2893147528061664,46.06922619069896,0.0 2.2502691553572607,46.0619874615737,0.0 2.21,46.059549863470316,0.0 2.1697308446427397,46.0619874615737,0.0 2.1306852471938336,46.06922619069896,0.0 2.0940495883737418,46.08104610572461,0.0 2.060937024137174,46.097088064513756,0.0 2.0323536629926933,46.1168646402662,0.0 2.0091679959047957,46.139774931735154,0.0 1.9920845076354328,46.16512282130749,0.0 1.9816222713310077,46.192138126185206,0.0 1.9780991767474831,46.22,0.0 1.9816222713310077,46.24786187381479,0.0 1.9920845076354328,46.274877178692506,0.0 2.0091679959047952,46.300225068264844,0.0 2.0323536629926933,46.3231353597338,0.0 2.060937024137174,46.34291193548624,0.0 2.0940495883737413,46.35895389427539,0.0 2.1306852471938336,46.370773809301035,0.0 2.1697308446427397,46.3780125384263,0.0								 2.21,46.38045013652968,0.0								</coordinates>
							</LinearRing>
						</outerBoundaryIs>
					</Polygon>
				</Placemark>
				<Placemark>
					<name></name>
					<description></description>
					<styleUrl>KmlStyle [strokeColor=null, strokeWidth=null, fillColor=java.awt.Color[r=50,g=250,b=50]]</styleUrl>
					<Polygon>
						<tessellate>1</tessellate>
						<outerBoundaryIs>
							<LinearRing>
								<coordinates>127.77,36.07045013652968,0.0 127.80439995351253,36.068012538426295,0.0 127.8377546818448,36.06077380930103,0.0 127.86905071845474,36.048953894275385,0.0 127.89733714910652,36.03291193548624,0.0 127.9217545049184,36.013135359733795,0.0 127.94156087688982,35.99022506826484,0.0 127.95615445843093,35.964877178692504,0.0 127.96509183095132,35.93786187381479,0.0 127.96810143690949,35.91,0.0 127.96509183095132,35.882138126185204,0.0 127.95615445843093,35.85512282130749,0.0 127.94156087688982,35.82977493173515,0.0 127.9217545049184,35.8068646402662,0.0 127.89733714910652,35.78708806451375,0.0 127.86905071845474,35.77104610572461,0.0 127.8377546818448,35.75922619069896,0.0 127.80439995351253,35.7519874615737,0.0 127.77,35.749549863470314,0.0 127.73560004648746,35.7519874615737,0.0 127.70224531815519,35.75922619069896,0.0 127.67094928154525,35.77104610572461,0.0 127.64266285089347,35.78708806451375,0.0 127.6182454950816,35.8068646402662,0.0 127.59843912311017,35.82977493173515,0.0 127.58384554156906,35.85512282130749,0.0 127.57490816904867,35.882138126185204,0.0 127.5718985630905,35.91,0.0 127.57490816904867,35.93786187381479,0.0 127.58384554156906,35.964877178692504,0.0 127.59843912311017,35.99022506826484,0.0 127.6182454950816,36.013135359733795,0.0 127.64266285089347,36.03291193548624,0.0 127.67094928154525,36.048953894275385,0.0 127.70224531815519,36.06077380930103,0.0 127.73560004648746,36.068012538426295,0.0								 127.77,36.07045013652968,0.0								</coordinates>
							</LinearRing>
						</outerBoundaryIs>
					</Polygon>
				</Placemark>
				<Placemark>
					<name></name>
					<description></description>
					<styleUrl>KmlStyle [strokeColor=null, strokeWidth=null, fillColor=java.awt.Color[r=50,g=250,b=50]]</styleUrl>
					<Polygon>
						<tessellate>1</tessellate>
						<outerBoundaryIs>
							<LinearRing>
								<coordinates>1.17,52.510450136529684,0.0 1.2156126661678373,52.5080125384263,0.0 1.2598394145552876,52.50077380930104,0.0 1.3013364377924128,52.48895389427539,0.0 1.33884286982666,52.472911935486245,0.0 1.3712190966998383,52.4531353597338,0.0 1.3974813831415682,52.430225068264846,0.0 1.4168317628676756,52.40487717869251,0.0 1.4286822843819476,52.377861873814794,0.0 1.4326728755848257,52.35,0.0 1.4286822843819476,52.32213812618521,0.0 1.4168317628676759,52.295122821307494,0.0 1.3974813831415682,52.26977493173516,0.0 1.3712190966998383,52.2468646402662,0.0 1.33884286982666,52.22708806451376,0.0 1.3013364377924128,52.21104610572461,0.0 1.2598394145552876,52.199226190698965,0.0 1.2156126661678373,52.1919874615737,0.0 1.17,52.18954986347032,0.0 1.1243873338321626,52.1919874615737,0.0 1.0801605854447123,52.199226190698965,0.0 1.038663562207587,52.21104610572461,0.0 1.00115713017334,52.22708806451376,0.0 0.9687809033001614,52.2468646402662,0.0 0.9425186168584316,52.26977493173516,0.0 0.9231682371323242,52.295122821307494,0.0 0.9113177156180523,52.32213812618521,0.0 0.9073271244151742,52.35,0.0 0.9113177156180523,52.377861873814794,0.0 0.9231682371323241,52.40487717869251,0.0 0.9425186168584315,52.430225068264846,0.0 0.9687809033001614,52.4531353597338,0.0 1.00115713017334,52.472911935486245,0.0 1.0386635622075868,52.48895389427539,0.0 1.080160585444712,52.50077380930104,0.0 1.1243873338321626,52.5080125384263,0.0								 1.17,52.510450136529684,0.0								</coordinates>
							</LinearRing>
						</outerBoundaryIs>
					</Polygon>
				</Placemark>
				<Placemark>
					<name></name>
					<description></description>
					<styleUrl>KmlStyle [strokeColor=null, strokeWidth=null, fillColor=java.awt.Color[r=50,g=250,b=50]]</styleUrl>
					<Polygon>
						<tessellate>1</tessellate>
						<outerBoundaryIs>
							<LinearRing>
								<coordinates>103.82,1.5104501365296847,0.0 103.84786960957624,1.5080125384263008,0.0 103.8748924151682,1.5007738093010363,0.0 103.9002473425022,1.4889538942753886,0.0 103.92316399494138,1.4729119354862463,0.0 103.94294606159775,1.453135359733795,0.0 103.95899247438619,1.4302250682648423,0.0 103.970815671174,1.404877178692506,0.0 103.97805641010959,1.37786187381479,0.0 103.9804946850044,1.35,0.0 103.97805641010959,1.32213812618521,0.0 103.970815671174,1.2951228213074943,0.0 103.95899247438619,1.2697749317351579,0.0 103.94294606159775,1.2468646402662051,0.0 103.92316399494138,1.2270880645137539,0.0 103.9002473425022,1.2110461057246116,0.0 103.8748924151682,1.199226190698964,0.0 103.84786960957624,1.1919874615736994,0.0 103.82,1.1895498634703154,0.0 103.79213039042375,1.1919874615736994,0.0 103.76510758483178,1.1992261906989639,0.0 103.73975265749779,1.2110461057246118,0.0 103.71683600505861,1.2270880645137539,0.0 103.69705393840223,1.2468646402662051,0.0 103.6810075256138,1.2697749317351577,0.0 103.66918432882599,1.2951228213074941,0.0 103.6619435898904,1.32213812618521,0.0 103.65950531499558,1.35,0.0 103.6619435898904,1.3778618738147899,0.0 103.66918432882599,1.404877178692506,0.0 103.6810075256138,1.4302250682648423,0.0 103.69705393840223,1.4531353597337948,0.0 103.71683600505861,1.4729119354862463,0.0 103.73975265749779,1.4889538942753884,0.0 103.76510758483178,1.500773809301036,0.0 103.79213039042375,1.5080125384263008,0.0								 103.82,1.5104501365296847,0.0								</coordinates>
							</LinearRing>
						</outerBoundaryIs>
					</Polygon>
				</Placemark>
				<Placemark>
					<name></name>
					<description></description>
					<styleUrl>KmlStyle [strokeColor=null, strokeWidth=null, fillColor=java.awt.Color[r=50,g=250,b=50]]</styleUrl>
					<Polygon>
						<tessellate>1</tessellate>
						<outerBoundaryIs>
							<LinearRing>
								<coordinates>1.17,52.510450136529684,0.0 1.2156126661678373,52.5080125384263,0.0 1.2598394145552876,52.50077380930104,0.0 1.3013364377924128,52.48895389427539,0.0 1.33884286982666,52.472911935486245,0.0 1.3712190966998383,52.4531353597338,0.0 1.3974813831415682,52.430225068264846,0.0 1.4168317628676756,52.40487717869251,0.0 1.4286822843819476,52.377861873814794,0.0 1.4326728755848257,52.35,0.0 1.4286822843819476,52.32213812618521,0.0 1.4168317628676759,52.295122821307494,0.0 1.3974813831415682,52.26977493173516,0.0 1.3712190966998383,52.2468646402662,0.0 1.33884286982666,52.22708806451376,0.0 1.3013364377924128,52.21104610572461,0.0 1.2598394145552876,52.199226190698965,0.0 1.2156126661678373,52.1919874615737,0.0 1.17,52.18954986347032,0.0 1.1243873338321626,52.1919874615737,0.0 1.0801605854447123,52.199226190698965,0.0 1.038663562207587,52.21104610572461,0.0 1.00115713017334,52.22708806451376,0.0 0.9687809033001614,52.2468646402662,0.0 0.9425186168584316,52.26977493173516,0.0 0.9231682371323242,52.295122821307494,0.0 0.9113177156180523,52.32213812618521,0.0 0.9073271244151742,52.35,0.0 0.9113177156180523,52.377861873814794,0.0 0.9231682371323241,52.40487717869251,0.0 0.9425186168584315,52.430225068264846,0.0 0.9687809033001614,52.4531353597338,0.0 1.00115713017334,52.472911935486245,0.0 1.0386635622075868,52.48895389427539,0.0 1.080160585444712,52.50077380930104,0.0 1.1243873338321626,52.5080125384263,0.0								 1.17,52.510450136529684,0.0								</coordinates>
							</LinearRing>
						</outerBoundaryIs>
					</Polygon>
				</Placemark>
				<Placemark>
					<name></name>
					<description></description>
					<styleUrl>KmlStyle [strokeColor=null, strokeWidth=null, fillColor=java.awt.Color[r=50,g=250,b=50]]</styleUrl>
					<Polygon>
						<tessellate>1</tessellate>
						<outerBoundaryIs>
							<LinearRing>
								<coordinates>133.78,-25.109549863470313,0.0 133.81081022128328,-25.111987461573698,0.0 133.84068428958355,-25.119226190698964,0.0 133.86871449645258,-25.13104610572461,0.0 133.89404915823863,-25.147088064513753,0.0 133.91591849406322,-25.166864640266205,0.0 133.93365801522378,-25.18977493173516,0.0 133.94672871534647,-25.215122821307492,0.0 133.95473344782218,-25.24213812618521,0.0 133.9574289929052,-25.27,0.0 133.95473344782218,-25.29786187381479,0.0 133.94672871534647,-25.324877178692507,0.0 133.93365801522378,-25.35022506826484,0.0 133.91591849406322,-25.373135359733794,0.0 133.89404915823863,-25.392911935486246,0.0 133.86871449645258,-25.40895389427539,0.0 133.84068428958355,-25.420773809301036,0.0 133.81081022128328,-25.4280125384263,0.0 133.78,-25.430450136529686,0.0 133.74918977871673,-25.4280125384263,0.0 133.71931571041645,-25.420773809301036,0.0 133.69128550354742,-25.40895389427539,0.0 133.66595084176137,-25.392911935486246,0.0 133.64408150593678,-25.373135359733794,0.0 133.62634198477622,-25.35022506826484,0.0 133.61327128465354,-25.324877178692507,0.0 133.60526655217782,-25.29786187381479,0.0 133.6025710070948,-25.27,0.0 133.60526655217782,-25.24213812618521,0.0 133.61327128465354,-25.215122821307492,0.0 133.62634198477622,-25.18977493173516,0.0 133.64408150593678,-25.166864640266205,0.0 133.66595084176137,-25.147088064513753,0.0 133.69128550354742,-25.13104610572461,0.0 133.71931571041645,-25.119226190698964,0.0 133.74918977871673,-25.111987461573698,0.0								 133.78,-25.109549863470313,0.0								</coordinates>
							</LinearRing>
						</outerBoundaryIs>
					</Polygon>
				</Placemark>
			</Folder>
			<Folder>
				<name>lines</name>
				<Folder>
					<name>Spain to Norway</name>
					<description></description>
					<Placemark>
						<TimeSpan>
							<begin>2020-02-16</begin>
						</TimeSpan>
						<styleUrl>KmlStyle [strokeColor=java.awt.Color[r=50,g=250,b=50], strokeWidth=2.0, fillColor=null]</styleUrl>
						<LineString>
							<tessellate>1</tessellate>
							<altitudeMode>relativeToGround</altitudeMode>
							<coordinates>-3.75,40.46,0.0 -3.0839597333082978,41.45939564044446,50000.0							</coordinates>
						</LineString>
					</Placemark>
					<Placemark>
						<TimeSpan>
							<begin>2020-02-16</begin>
						</TimeSpan>
						<styleUrl>KmlStyle [strokeColor=java.awt.Color[r=50,g=250,b=50], strokeWidth=2.0, fillColor=null]</styleUrl>
						<LineString>
							<tessellate>1</tessellate>
							<altitudeMode>relativeToGround</altitudeMode>
							<coordinates>-3.0839597333082978,41.45939564044446,50000.0 -2.4194662108463767,42.458840750515684,94736.84210526316							</coordinates>
						</LineString>
					</Placemark>
					<Placemark>
						<TimeSpan>
							<begin>2020-02-16</begin>
						</TimeSpan>
						<styleUrl>KmlStyle [strokeColor=java.awt.Color[r=50,g=250,b=50], strokeWidth=2.0, fillColor=null]</styleUrl>
						<LineString>
							<tessellate>1</tessellate>
							<altitudeMode>relativeToGround</altitudeMode>
							<coordinates>-2.4194662108463767,42.458840750515684,94736.84210526316 -1.757088683619446,43.45834052389627,134210.52631578947							</coordinates>
						</LineString>
					</Placemark>
					<Placemark>
						<TimeSpan>
							<begin>2020-02-16</begin>
						</TimeSpan>
						<styleUrl>KmlStyle [strokeColor=java.awt.Color[r=50,g=250,b=50], strokeWidth=2.0, fillColor=null]</styleUrl>
						<LineString>
							<tessellate>1</tessellate>
							<altitudeMode>relativeToGround</altitudeMode>
							<coordinates>-1.757088683619446,43.45834052389627,134210.52631578947 -1.0974223642574445,44.457900544157596,168421.05263157893							</coordinates>
						</LineString>
					</Placemark>
					<Placemark>
						<TimeSpan>
							<begin>2020-02-17</begin>
						</TimeSpan>
						<styleUrl>KmlStyle [strokeColor=java.awt.Color[r=50,g=250,b=50], strokeWidth=2.0, fillColor=null]</styleUrl>
						<LineString>
							<tessellate>1</tessellate>
							<altitudeMode>relativeToGround</altitudeMode>
							<coordinates>-1.0974223642574445,44.457900544157596,168421.05263157893 -0.44108903378154024,45.457526846986525,197368.42105263154							</coordinates>
						</LineString>
					</Placemark>
					<Placemark>
						<TimeSpan>
							<begin>2020-02-17</begin>
						</TimeSpan>
						<styleUrl>KmlStyle [strokeColor=java.awt.Color[r=50,g=250,b=50], strokeWidth=2.0, fillColor=null]</styleUrl>
						<LineString>
							<tessellate>1</tessellate>
							<altitudeMode>relativeToGround</altitudeMode>
							<coordinates>-0.44108903378154024,45.457526846986525,197368.42105263154 0.2112623515902087,46.457225999400016,221052.63157894736							</coordinates>
						</LineString>
					</Placemark>
					<Placemark>
						<TimeSpan>
							<begin>2020-02-17</begin>
						</TimeSpan>
						<styleUrl>KmlStyle [strokeColor=java.awt.Color[r=50,g=250,b=50], strokeWidth=2.0, fillColor=null]</styleUrl>
						<LineString>
							<tessellate>1</tessellate>
							<altitudeMode>relativeToGround</altitudeMode>
							<coordinates>0.2112623515902087,46.457225999400016,221052.63157894736 0.8589550305979667,47.45700520209993,239473.6842105263							</coordinates>
						</LineString>
					</Placemark>
					<Placemark>
						<TimeSpan>
							<begin>2020-02-17</begin>
						</TimeSpan>
						<styleUrl>KmlStyle [strokeColor=java.awt.Color[r=50,g=250,b=50], strokeWidth=2.0, fillColor=null]</styleUrl>
						<LineString>
							<tessellate>1</tessellate>
							<altitudeMode>relativeToGround</altitudeMode>
							<coordinates>0.8589550305979667,47.45700520209993,239473.6842105263 1.501283742927517,48.45687242395728,252631.5789473684							</coordinates>
						</LineString>
					</Placemark>
					<Placemark>
						<TimeSpan>
							<begin>2020-02-18</begin>
						</TimeSpan>
						<styleUrl>KmlStyle [strokeColor=java.awt.Color[r=50,g=250,b=50], strokeWidth=2.0, fillColor=null]</styleUrl>
						<LineString>
							<tessellate>1</tessellate>
							<altitudeMode>relativeToGround</altitudeMode>
							<coordinates>1.501283742927517,48.45687242395728,252631.5789473684 2.1375138998350827,49.456836582100685,260526.31578947365							</coordinates>
						</LineString>
					</Placemark>
					<Placemark>
						<TimeSpan>
							<begin>2020-02-18</begin>
						</TimeSpan>
						<styleUrl>KmlStyle [strokeColor=java.awt.Color[r=50,g=250,b=50], strokeWidth=2.0, fillColor=null]</styleUrl>
						<LineString>
							<tessellate>1</tessellate>
							<altitudeMode>relativeToGround</altitudeMode>
							<coordinates>2.1375138998350827,49.456836582100685,260526.31578947365 2.7668804973502663,50.45690778841233,263157.894736842							</coordinates>
						</LineString>
					</Placemark>
					<Placemark>
						<TimeSpan>
							<begin>2020-02-18</begin>
						</TimeSpan>
						<styleUrl>KmlStyle [strokeColor=java.awt.Color[r=50,g=250,b=50], strokeWidth=2.0, fillColor=null]</styleUrl>
						<LineString>
							<tessellate>1</tessellate>
							<altitudeMode>relativeToGround</altitudeMode>
							<coordinates>2.7668804973502663,50.45690778841233,263157.894736842 3.388586561432835,51.45709769567305,260526.3157894736							</coordinates>
						</LineString>
					</Placemark>
					<Placemark>
						<TimeSpan>
							<begin>2020-02-18</begin>
						</TimeSpan>
						<styleUrl>KmlStyle [strokeColor=java.awt.Color[r=50,g=250,b=50], strokeWidth=2.0, fillColor=null]</styleUrl>
						<LineString>
							<tessellate>1</tessellate>
							<altitudeMode>relativeToGround</altitudeMode>
							<coordinates>3.388586561432835,51.45709769567305,260526.3157894736 4.001800754322992,52.457419998670474,252631.57894736837							</coordinates>
						</LineString>
					</Placemark>
					<Placemark>
						<TimeSpan>
							<begin>2020-02-19</begin>
						</TimeSpan>
						<styleUrl>KmlStyle [strokeColor=java.awt.Color[r=50,g=250,b=50], strokeWidth=2.0, fillColor=null]</styleUrl>
						<LineString>
							<tessellate>1</tessellate>
							<altitudeMode>relativeToGround</altitudeMode>
							<coordinates>4.001800754322992,52.457419998670474,252631.57894736837 4.605653467440936,53.457891186891935,239473.68421052623							</coordinates>
						</LineString>
					</Placemark>
					<Placemark>
						<TimeSpan>
							<begin>2020-02-19</begin>
						</TimeSpan>
						<styleUrl>KmlStyle [strokeColor=java.awt.Color[r=50,g=250,b=50], strokeWidth=2.0, fillColor=null]</styleUrl>
						<LineString>
							<tessellate>1</tessellate>
							<altitudeMode>relativeToGround</altitudeMode>
							<coordinates>4.605653467440936,53.457891186891935,239473.68421052623 5.19923011315003,54.45853172786938,221052.6315789473							</coordinates>
						</LineString>
					</Placemark>
					<Placemark>
						<TimeSpan>
							<begin>2020-02-19</begin>
						</TimeSpan>
						<styleUrl>KmlStyle [strokeColor=java.awt.Color[r=50,g=250,b=50], strokeWidth=2.0, fillColor=null]</styleUrl>
						<LineString>
							<tessellate>1</tessellate>
							<altitudeMode>relativeToGround</altitudeMode>
							<coordinates>5.19923011315003,54.45853172786938,221052.6315789473 5.781558990803595,55.45936803848076,197368.42105263146							</coordinates>
						</LineString>
					</Placemark>
					<Placemark>
						<TimeSpan>
							<begin>2020-02-19</begin>
						</TimeSpan>
						<styleUrl>KmlStyle [strokeColor=java.awt.Color[r=50,g=250,b=50], strokeWidth=2.0, fillColor=null]</styleUrl>
						<LineString>
							<tessellate>1</tessellate>
							<altitudeMode>relativeToGround</altitudeMode>
							<coordinates>5.781558990803595,55.45936803848076,197368.42105263146 6.3515878773856285,56.46043602825011,168421.05263157887							</coordinates>
						</LineString>
					</Placemark>
					<Placemark>
						<TimeSpan>
							<begin>2020-02-20</begin>
						</TimeSpan>
						<styleUrl>KmlStyle [strokeColor=java.awt.Color[r=50,g=250,b=50], strokeWidth=2.0, fillColor=null]</styleUrl>
						<LineString>
							<tessellate>1</tessellate>
							<altitudeMode>relativeToGround</altitudeMode>
							<coordinates>6.3515878773856285,56.46043602825011,168421.05263157887 6.9081345851065725,57.46178816911027,134210.52631578944							</coordinates>
						</LineString>
					</Placemark>
					<Placemark>
						<TimeSpan>
							<begin>2020-02-20</begin>
						</TimeSpan>
						<styleUrl>KmlStyle [strokeColor=java.awt.Color[r=50,g=250,b=50], strokeWidth=2.0, fillColor=null]</styleUrl>
						<LineString>
							<tessellate>1</tessellate>
							<altitudeMode>relativeToGround</altitudeMode>
							<coordinates>6.9081345851065725,57.46178816911027,134210.52631578944 7.449766918916327,58.46350993603174,94736.84210526303							</coordinates>
						</LineString>
					</Placemark>
					<Placemark>
						<TimeSpan>
							<begin>2020-02-20</begin>
						</TimeSpan>
						<styleUrl>KmlStyle [strokeColor=java.awt.Color[r=50,g=250,b=50], strokeWidth=2.0, fillColor=null]</styleUrl>
						<LineString>
							<tessellate>1</tessellate>
							<altitudeMode>relativeToGround</altitudeMode>
							<coordinates>7.449766918916327,58.46350993603174,94736.84210526303 7.974432844410888,59.46576890968689,49999.99999999988							</coordinates>
						</LineString>
					</Placemark>
					<Placemark>
						<TimeSpan>
							<begin>2020-02-20</begin>
						</TimeSpan>
						<styleUrl>KmlStyle [strokeColor=java.awt.Color[r=50,g=250,b=50], strokeWidth=2.0, fillColor=null]</styleUrl>
						<LineString>
							<tessellate>1</tessellate>
							<altitudeMode>relativeToGround</altitudeMode>
							<coordinates>7.974432844410888,59.46576890968689,49999.99999999988 8.47,60.47,-2.3283064365386963E-10							</coordinates>
						</LineString>
					</Placemark>
				</Folder>
				<Folder>
					<name>Spain to England</name>
					<description></description>
					<Placemark>
						<TimeSpan>
							<begin>2020-02-16</begin>
						</TimeSpan>
						<styleUrl>KmlStyle [strokeColor=java.awt.Color[r=50,g=250,b=50], strokeWidth=2.0, fillColor=null]</styleUrl>
						<LineString>
							<tessellate>1</tessellate>
							<altitudeMode>relativeToGround</altitudeMode>
							<coordinates>-3.75,40.46,0.0 -3.486061973774813,41.0542855446196,50000.0							</coordinates>
						</LineString>
					</Placemark>
					<Placemark>
						<TimeSpan>
							<begin>2020-02-16</begin>
						</TimeSpan>
						<styleUrl>KmlStyle [strokeColor=java.awt.Color[r=50,g=250,b=50], strokeWidth=2.0, fillColor=null]</styleUrl>
						<LineString>
							<tessellate>1</tessellate>
							<altitudeMode>relativeToGround</altitudeMode>
							<coordinates>-3.486061973774813,41.0542855446196,50000.0 -3.2234111387706843,41.64858164042287,94736.84210526316							</coordinates>
						</LineString>
					</Placemark>
					<Placemark>
						<TimeSpan>
							<begin>2020-02-16</begin>
						</TimeSpan>
						<styleUrl>KmlStyle [strokeColor=java.awt.Color[r=50,g=250,b=50], strokeWidth=2.0, fillColor=null]</styleUrl>
						<LineString>
							<tessellate>1</tessellate>
							<altitudeMode>relativeToGround</altitudeMode>
							<coordinates>-3.2234111387706843,41.64858164042287,94736.84210526316 -2.9621362976771377,42.24288906155644,134210.52631578947							</coordinates>
						</LineString>
					</Placemark>
					<Placemark>
						<TimeSpan>
							<begin>2020-02-16</begin>
						</TimeSpan>
						<styleUrl>KmlStyle [strokeColor=java.awt.Color[r=50,g=250,b=50], strokeWidth=2.0, fillColor=null]</styleUrl>
						<LineString>
							<tessellate>1</tessellate>
							<altitudeMode>relativeToGround</altitudeMode>
							<coordinates>-2.9621362976771377,42.24288906155644,134210.52631578947 -2.7023276622439005,42.83720865598048,168421.05263157893							</coordinates>
						</LineString>
					</Placemark>
					<Placemark>
						<TimeSpan>
							<begin>2020-02-17</begin>
						</TimeSpan>
						<styleUrl>KmlStyle [strokeColor=java.awt.Color[r=50,g=250,b=50], strokeWidth=2.0, fillColor=null]</styleUrl>
						<LineString>
							<tessellate>1</tessellate>
							<altitudeMode>relativeToGround</altitudeMode>
							<coordinates>-2.7023276622439005,42.83720865598048,168421.05263157893 -2.4440768887458915,43.431541359026305,197368.42105263154							</coordinates>
						</LineString>
					</Placemark>
					<Placemark>
						<TimeSpan>
							<begin>2020-02-17</begin>
						</TimeSpan>
						<styleUrl>KmlStyle [strokeColor=java.awt.Color[r=50,g=250,b=50], strokeWidth=2.0, fillColor=null]</styleUrl>
						<LineString>
							<tessellate>1</tessellate>
							<altitudeMode>relativeToGround</altitudeMode>
							<coordinates>-2.4440768887458915,43.431541359026305,197368.42105263154 -2.1874771331247773,44.02588821058373,221052.63157894736							</coordinates>
						</LineString>
					</Placemark>
					<Placemark>
						<TimeSpan>
							<begin>2020-02-17</begin>
						</TimeSpan>
						<styleUrl>KmlStyle [strokeColor=java.awt.Color[r=50,g=250,b=50], strokeWidth=2.0, fillColor=null]</styleUrl>
						<LineString>
							<tessellate>1</tessellate>
							<altitudeMode>relativeToGround</altitudeMode>
							<coordinates>-2.1874771331247773,44.02588821058373,221052.63157894736 -1.932623134356245,44.620250377212635,239473.6842105263							</coordinates>
						</LineString>
					</Placemark>
					<Placemark>
						<TimeSpan>
							<begin>2020-02-17</begin>
						</TimeSpan>
						<styleUrl>KmlStyle [strokeColor=java.awt.Color[r=50,g=250,b=50], strokeWidth=2.0, fillColor=null]</styleUrl>
						<LineString>
							<tessellate>1</tessellate>
							<altitudeMode>relativeToGround</altitudeMode>
							<coordinates>-1.932623134356245,44.620250377212635,239473.6842105263 -1.6796113386569245,45.21462918106949,252631.5789473684							</coordinates>
						</LineString>
					</Placemark>
					<Placemark>
						<TimeSpan>
							<begin>2020-02-18</begin>
						</TimeSpan>
						<styleUrl>KmlStyle [strokeColor=java.awt.Color[r=50,g=250,b=50], strokeWidth=2.0, fillColor=null]</styleUrl>
						<LineString>
							<tessellate>1</tessellate>
							<altitudeMode>relativeToGround</altitudeMode>
							<coordinates>-1.6796113386569245,45.21462918106949,252631.5789473684 -1.42854008358741,45.809026138482885,260526.31578947365							</coordinates>
						</LineString>
					</Placemark>
					<Placemark>
						<TimeSpan>
							<begin>2020-02-18</begin>
						</TimeSpan>
						<styleUrl>KmlStyle [strokeColor=java.awt.Color[r=50,g=250,b=50], strokeWidth=2.0, fillColor=null]</styleUrl>
						<LineString>
							<tessellate>1</tessellate>
							<altitudeMode>relativeToGround</altitudeMode>
							<coordinates>-1.42854008358741,45.809026138482885,260526.31578947365 -1.1795098716792993,46.40344301255465,263157.894736842							</coordinates>
						</LineString>
					</Placemark>
					<Placemark>
						<TimeSpan>
							<begin>2020-02-18</begin>
						</TimeSpan>
						<styleUrl>KmlStyle [strokeColor=java.awt.Color[r=50,g=250,b=50], strokeWidth=2.0, fillColor=null]</styleUrl>
						<LineString>
							<tessellate>1</tessellate>
							<altitudeMode>relativeToGround</altitudeMode>
							<coordinates>-1.1795098716792993,46.40344301255465,263157.894736842 -0.9326237812128365,46.99788188678341,260526.3157894736							</coordinates>
						</LineString>
					</Placemark>
					<Placemark>
						<TimeSpan>
							<begin>2020-02-18</begin>
						</TimeSpan>
						<styleUrl>KmlStyle [strokeColor=java.awt.Color[r=50,g=250,b=50], strokeWidth=2.0, fillColor=null]</styleUrl>
						<LineString>
							<tessellate>1</tessellate>
							<altitudeMode>relativeToGround</altitudeMode>
							<coordinates>-0.9326237812128365,46.99788188678341,260526.3157894736 -0.687988093837041,47.59234527136178,252631.57894736837							</coordinates>
						</LineString>
					</Placemark>
					<Placemark>
						<TimeSpan>
							<begin>2020-02-19</begin>
						</TimeSpan>
						<styleUrl>KmlStyle [strokeColor=java.awt.Color[r=50,g=250,b=50], strokeWidth=2.0, fillColor=null]</styleUrl>
						<LineString>
							<tessellate>1</tessellate>
							<altitudeMode>relativeToGround</altitudeMode>
							<coordinates>-0.687988093837041,47.59234527136178,252631.57894736837 -0.4457132789574873,48.18683626251797,239473.68421052623							</coordinates>
						</LineString>
					</Placemark>
					<Placemark>
						<TimeSpan>
							<begin>2020-02-19</begin>
						</TimeSpan>
						<styleUrl>KmlStyle [strokeColor=java.awt.Color[r=50,g=250,b=50], strokeWidth=2.0, fillColor=null]</styleUrl>
						<LineString>
							<tessellate>1</tessellate>
							<altitudeMode>relativeToGround</altitudeMode>
							<coordinates>-0.4457132789574873,48.18683626251797,239473.68421052623 -0.2059155955037435,48.78135879269513,221052.6315789473							</coordinates>
						</LineString>
					</Placemark>
					<Placemark>
						<TimeSpan>
							<begin>2020-02-19</begin>
						</TimeSpan>
						<styleUrl>KmlStyle [strokeColor=java.awt.Color[r=50,g=250,b=50], strokeWidth=2.0, fillColor=null]</styleUrl>
						<LineString>
							<tessellate>1</tessellate>
							<altitudeMode>relativeToGround</altitudeMode>
							<coordinates>-0.2059155955037435,48.78135879269513,221052.6315789473 0.031280166349137765,49.37591804707216,197368.42105263146							</coordinates>
						</LineString>
					</Placemark>
					<Placemark>
						<TimeSpan>
							<begin>2020-02-19</begin>
						</TimeSpan>
						<styleUrl>KmlStyle [strokeColor=java.awt.Color[r=50,g=250,b=50], strokeWidth=2.0, fillColor=null]</styleUrl>
						<LineString>
							<tessellate>1</tessellate>
							<altitudeMode>relativeToGround</altitudeMode>
							<coordinates>0.031280166349137765,49.37591804707216,197368.42105263146 0.2657356511281305,49.97052121233646,168421.05263157887							</coordinates>
						</LineString>
					</Placemark>
					<Placemark>
						<TimeSpan>
							<begin>2020-02-20</begin>
						</TimeSpan>
						<styleUrl>KmlStyle [strokeColor=java.awt.Color[r=50,g=250,b=50], strokeWidth=2.0, fillColor=null]</styleUrl>
						<LineString>
							<tessellate>1</tessellate>
							<altitudeMode>relativeToGround</altitudeMode>
							<coordinates>0.2657356511281305,49.97052121233646,168421.05263157887 0.49728872442790034,50.56517897193665,134210.52631578944							</coordinates>
						</LineString>
					</Placemark>
					<Placemark>
						<TimeSpan>
							<begin>2020-02-20</begin>
						</TimeSpan>
						<styleUrl>KmlStyle [strokeColor=java.awt.Color[r=50,g=250,b=50], strokeWidth=2.0, fillColor=null]</styleUrl>
						<LineString>
							<tessellate>1</tessellate>
							<altitudeMode>relativeToGround</altitudeMode>
							<coordinates>0.49728872442790034,50.56517897193665,134210.52631578944 0.7257294002723362,51.15990898867313,94736.84210526303							</coordinates>
						</LineString>
					</Placemark>
					<Placemark>
						<TimeSpan>
							<begin>2020-02-20</begin>
						</TimeSpan>
						<styleUrl>KmlStyle [strokeColor=java.awt.Color[r=50,g=250,b=50], strokeWidth=2.0, fillColor=null]</styleUrl>
						<LineString>
							<tessellate>1</tessellate>
							<altitudeMode>relativeToGround</altitudeMode>
							<coordinates>0.7257294002723362,51.15990898867313,94736.84210526303 0.9507271259807443,51.754746329802785,49999.99999999988							</coordinates>
						</LineString>
					</Placemark>
					<Placemark>
						<TimeSpan>
							<begin>2020-02-20</begin>
						</TimeSpan>
						<styleUrl>KmlStyle [strokeColor=java.awt.Color[r=50,g=250,b=50], strokeWidth=2.0, fillColor=null]</styleUrl>
						<LineString>
							<tessellate>1</tessellate>
							<altitudeMode>relativeToGround</altitudeMode>
							<coordinates>0.9507271259807443,51.754746329802785,49999.99999999988 1.17,52.35,-2.3283064365386963E-10							</coordinates>
						</LineString>
					</Placemark>
				</Folder>
				<Folder>
					<name>England to Spain</name>
					<description></description>
					<Placemark>
						<TimeSpan>
							<begin>2020-02-10</begin>
						</TimeSpan>
						<styleUrl>KmlStyle [strokeColor=java.awt.Color[r=50,g=250,b=50], strokeWidth=2.0, fillColor=null]</styleUrl>
						<LineString>
							<tessellate>1</tessellate>
							<altitudeMode>relativeToGround</altitudeMode>
							<coordinates>1.17,52.35,0.0 0.958103572876824,51.75518338061125,50000.0							</coordinates>
						</LineString>
					</Placemark>
					<Placemark>
						<TimeSpan>
							<begin>2020-02-10</begin>
						</TimeSpan>
						<styleUrl>KmlStyle [strokeColor=java.awt.Color[r=50,g=250,b=50], strokeWidth=2.0, fillColor=null]</styleUrl>
						<LineString>
							<tessellate>1</tessellate>
							<altitudeMode>relativeToGround</altitudeMode>
							<coordinates>0.958103572876824,51.75518338061125,50000.0 0.742322632551082,51.16038168211707,94736.84210526316							</coordinates>
						</LineString>
					</Placemark>
					<Placemark>
						<TimeSpan>
							<begin>2020-02-10</begin>
						</TimeSpan>
						<styleUrl>KmlStyle [strokeColor=java.awt.Color[r=50,g=250,b=50], strokeWidth=2.0, fillColor=null]</styleUrl>
						<LineString>
							<tessellate>1</tessellate>
							<altitudeMode>relativeToGround</altitudeMode>
							<coordinates>0.742322632551082,51.16038168211707,94736.84210526316 0.5227051083082702,50.56559602753124,134210.52631578947							</coordinates>
						</LineString>
					</Placemark>
					<Placemark>
						<TimeSpan>
							<begin>2020-02-10</begin>
						</TimeSpan>
						<styleUrl>KmlStyle [strokeColor=java.awt.Color[r=50,g=250,b=50], strokeWidth=2.0, fillColor=null]</styleUrl>
						<LineString>
							<tessellate>1</tessellate>
							<altitudeMode>relativeToGround</altitudeMode>
							<coordinates>0.5227051083082702,50.56559602753124,134210.52631578947 0.29930080832047895,49.970827656239436,168421.05263157893							</coordinates>
						</LineString>
					</Placemark>
					<Placemark>
						<TimeSpan>
							<begin>2020-02-11</begin>
						</TimeSpan>
						<styleUrl>KmlStyle [strokeColor=java.awt.Color[r=50,g=250,b=50], strokeWidth=2.0, fillColor=null]</styleUrl>
						<LineString>
							<tessellate>1</tessellate>
							<altitudeMode>relativeToGround</altitudeMode>
							<coordinates>0.29930080832047895,49.970827656239436,168421.05263157893 0.07216124442141986,49.37607794502414,197368.42105263154							</coordinates>
						</LineString>
					</Placemark>
					<Placemark>
						<TimeSpan>
							<begin>2020-02-11</begin>
						</TimeSpan>
						<styleUrl>KmlStyle [strokeColor=java.awt.Color[r=50,g=250,b=50], strokeWidth=2.0, fillColor=null]</styleUrl>
						<LineString>
							<tessellate>1</tessellate>
							<altitudeMode>relativeToGround</altitudeMode>
							<coordinates>0.07216124442141986,49.37607794502414,197368.42105263154 -0.15866056591663838,48.781348434744885,221052.63157894736							</coordinates>
						</LineString>
					</Placemark>
					<Placemark>
						<TimeSpan>
							<begin>2020-02-11</begin>
						</TimeSpan>
						<styleUrl>KmlStyle [strokeColor=java.awt.Color[r=50,g=250,b=50], strokeWidth=2.0, fillColor=null]</styleUrl>
						<LineString>
							<tessellate>1</tessellate>
							<altitudeMode>relativeToGround</altitudeMode>
							<coordinates>-0.15866056591663838,48.781348434744885,221052.63157894736 -0.39311032792898704,48.186640864698134,239473.6842105263							</coordinates>
						</LineString>
					</Placemark>
					<Placemark>
						<TimeSpan>
							<begin>2020-02-12</begin>
						</TimeSpan>
						<styleUrl>KmlStyle [strokeColor=java.awt.Color[r=50,g=250,b=50], strokeWidth=2.0, fillColor=null]</styleUrl>
						<LineString>
							<tessellate>1</tessellate>
							<altitudeMode>relativeToGround</altitudeMode>
							<coordinates>-0.39311032792898704,48.186640864698134,239473.6842105263 -0.6311327393312933,47.59195721761736,252631.5789473684							</coordinates>
						</LineString>
					</Placemark>
					<Placemark>
						<TimeSpan>
							<begin>2020-02-12</begin>
						</TimeSpan>
						<styleUrl>KmlStyle [strokeColor=java.awt.Color[r=50,g=250,b=50], strokeWidth=2.0, fillColor=null]</styleUrl>
						<LineString>
							<tessellate>1</tessellate>
							<altitudeMode>relativeToGround</altitudeMode>
							<coordinates>-0.6311327393312933,47.59195721761736,252631.5789473684 -0.8726718182794687,46.99729977975522,260526.31578947365							</coordinates>
						</LineString>
					</Placemark>
					<Placemark>
						<TimeSpan>
							<begin>2020-02-12</begin>
						</TimeSpan>
						<styleUrl>KmlStyle [strokeColor=java.awt.Color[r=50,g=250,b=50], strokeWidth=2.0, fillColor=null]</styleUrl>
						<LineString>
							<tessellate>1</tessellate>
							<altitudeMode>relativeToGround</altitudeMode>
							<coordinates>-0.8726718182794687,46.99729977975522,260526.31578947365 -1.1176713155186664,46.402671222916624,263157.894736842							</coordinates>
						</LineString>
					</Placemark>
					<Placemark>
						<TimeSpan>
							<begin>2020-02-13</begin>
						</TimeSpan>
						<styleUrl>KmlStyle [strokeColor=java.awt.Color[r=50,g=250,b=50], strokeWidth=2.0, fillColor=null]</styleUrl>
						<LineString>
							<tessellate>1</tessellate>
							<altitudeMode>relativeToGround</altitudeMode>
							<coordinates>-1.1176713155186664,46.402671222916624,263157.894736842 -1.3660752524178197,45.80807471943851,260526.3157894736							</coordinates>
						</LineString>
					</Placemark>
					<Placemark>
						<TimeSpan>
							<begin>2020-02-13</begin>
						</TimeSpan>
						<styleUrl>KmlStyle [strokeColor=java.awt.Color[r=50,g=250,b=50], strokeWidth=2.0, fillColor=null]</styleUrl>
						<LineString>
							<tessellate>1</tessellate>
							<altitudeMode>relativeToGround</altitudeMode>
							<coordinates>-1.3660752524178197,45.80807471943851,260526.3157894736 -1.617828654451351,45.213514108452415,252631.57894736837							</coordinates>
						</LineString>
					</Placemark>
					<Placemark>
						<TimeSpan>
							<begin>2020-02-13</begin>
						</TimeSpan>
						<styleUrl>KmlStyle [strokeColor=java.awt.Color[r=50,g=250,b=50], strokeWidth=2.0, fillColor=null]</styleUrl>
						<LineString>
							<tessellate>1</tessellate>
							<altitudeMode>relativeToGround</altitudeMode>
							<coordinates>-1.617828654451351,45.213514108452415,252631.57894736837 -1.8728786018844699,44.61899414553866,239473.68421052623							</coordinates>
						</LineString>
					</Placemark>
					<Placemark>
						<TimeSpan>
							<begin>2020-02-14</begin>
						</TimeSpan>
						<styleUrl>KmlStyle [strokeColor=java.awt.Color[r=50,g=250,b=50], strokeWidth=2.0, fillColor=null]</styleUrl>
						<LineString>
							<tessellate>1</tessellate>
							<altitudeMode>relativeToGround</altitudeMode>
							<coordinates>-1.8728786018844699,44.61899414553866,239473.68421052623 -2.1311758237083054,44.02452089544143,221052.6315789473							</coordinates>
						</LineString>
					</Placemark>
					<Placemark>
						<TimeSpan>
							<begin>2020-02-14</begin>
						</TimeSpan>
						<styleUrl>KmlStyle [strokeColor=java.awt.Color[r=50,g=250,b=50], strokeWidth=2.0, fillColor=null]</styleUrl>
						<LineString>
							<tessellate>1</tessellate>
							<altitudeMode>relativeToGround</altitudeMode>
							<coordinates>-2.1311758237083054,44.02452089544143,221052.6315789473 -2.3926772866178263,43.4301023872711,197368.42105263146							</coordinates>
						</LineString>
					</Placemark>
					<Placemark>
						<TimeSpan>
							<begin>2020-02-14</begin>
						</TimeSpan>
						<styleUrl>KmlStyle [strokeColor=java.awt.Color[r=50,g=250,b=50], strokeWidth=2.0, fillColor=null]</styleUrl>
						<LineString>
							<tessellate>1</tessellate>
							<altitudeMode>relativeToGround</altitudeMode>
							<coordinates>-2.3926772866178263,43.4301023872711,197368.42105263146 -2.6573507721397407,42.8357497951383,168421.05263157887							</coordinates>
						</LineString>
					</Placemark>
					<Placemark>
						<TimeSpan>
							<begin>2020-02-15</begin>
						</TimeSpan>
						<styleUrl>KmlStyle [strokeColor=java.awt.Color[r=50,g=250,b=50], strokeWidth=2.0, fillColor=null]</styleUrl>
						<LineString>
							<tessellate>1</tessellate>
							<altitudeMode>relativeToGround</altitudeMode>
							<coordinates>-2.6573507721397407,42.8357497951383,168421.05263157887 -2.925183922345064,42.24147980215765,134210.52631578944							</coordinates>
						</LineString>
					</Placemark>
					<Placemark>
						<TimeSpan>
							<begin>2020-02-15</begin>
						</TimeSpan>
						<styleUrl>KmlStyle [strokeColor=java.awt.Color[r=50,g=250,b=50], strokeWidth=2.0, fillColor=null]</styleUrl>
						<LineString>
							<tessellate>1</tessellate>
							<altitudeMode>relativeToGround</altitudeMode>
							<coordinates>-2.925183922345064,42.24147980215765,134210.52631578944 -3.1962051881762057,41.647320123553925,94736.84210526303							</coordinates>
						</LineString>
					</Placemark>
					<Placemark>
						<TimeSpan>
							<begin>2020-02-15</begin>
						</TimeSpan>
						<styleUrl>KmlStyle [strokeColor=java.awt.Color[r=50,g=250,b=50], strokeWidth=2.0, fillColor=null]</styleUrl>
						<LineString>
							<tessellate>1</tessellate>
							<altitudeMode>relativeToGround</altitudeMode>
							<coordinates>-3.1962051881762057,41.647320123553925,94736.84210526303 -3.4705463876094758,41.05332610045508,49999.99999999988							</coordinates>
						</LineString>
					</Placemark>
					<Placemark>
						<TimeSpan>
							<begin>2020-02-15</begin>
						</TimeSpan>
						<styleUrl>KmlStyle [strokeColor=java.awt.Color[r=50,g=250,b=50], strokeWidth=2.0, fillColor=null]</styleUrl>
						<LineString>
							<tessellate>1</tessellate>
							<altitudeMode>relativeToGround</altitudeMode>
							<coordinates>-3.4705463876094758,41.05332610045508,49999.99999999988 -3.75,40.46,-2.3283064365386963E-10							</coordinates>
						</LineString>
					</Placemark>
				</Folder>
				<Folder>
					<name>England to Iceland</name>
					<description></description>
					<Placemark>
						<TimeSpan>
							<begin>2020-02-23</begin>
						</TimeSpan>
						<styleUrl>KmlStyle [strokeColor=java.awt.Color[r=50,g=250,b=50], strokeWidth=2.0, fillColor=null]</styleUrl>
						<LineString>
							<tessellate>1</tessellate>
							<altitudeMode>relativeToGround</altitudeMode>
							<coordinates>1.17,52.35,0.0 2.1604107399373813,52.978083884408576,50000.0							</coordinates>
						</LineString>
					</Placemark>
					<Placemark>
						<TimeSpan>
							<begin>2020-02-23</begin>
						</TimeSpan>
						<styleUrl>KmlStyle [strokeColor=java.awt.Color[r=50,g=250,b=50], strokeWidth=2.0, fillColor=null]</styleUrl>
						<LineString>
							<tessellate>1</tessellate>
							<altitudeMode>relativeToGround</altitudeMode>
							<coordinates>2.1604107399373813,52.978083884408576,50000.0 3.144278575109707,53.60630602059602,94736.84210526316							</coordinates>
						</LineString>
					</Placemark>
					<Placemark>
						<TimeSpan>
							<begin>2020-02-23</begin>
						</TimeSpan>
						<styleUrl>KmlStyle [strokeColor=java.awt.Color[r=50,g=250,b=50], strokeWidth=2.0, fillColor=null]</styleUrl>
						<LineString>
							<tessellate>1</tessellate>
							<altitudeMode>relativeToGround</altitudeMode>
							<coordinates>3.144278575109707,53.60630602059602,94736.84210526316 4.1210735187879495,54.234674386986825,134210.52631578947							</coordinates>
						</LineString>
					</Placemark>
					<Placemark>
						<TimeSpan>
							<begin>2020-02-24</begin>
						</TimeSpan>
						<styleUrl>KmlStyle [strokeColor=java.awt.Color[r=50,g=250,b=50], strokeWidth=2.0, fillColor=null]</styleUrl>
						<LineString>
							<tessellate>1</tessellate>
							<altitudeMode>relativeToGround</altitudeMode>
							<coordinates>4.1210735187879495,54.234674386986825,134210.52631578947 5.090250135974219,54.863197646783,168421.05263157893							</coordinates>
						</LineString>
					</Placemark>
					<Placemark>
						<TimeSpan>
							<begin>2020-02-24</begin>
						</TimeSpan>
						<styleUrl>KmlStyle [strokeColor=java.awt.Color[r=50,g=250,b=50], strokeWidth=2.0, fillColor=null]</styleUrl>
						<LineString>
							<tessellate>1</tessellate>
							<altitudeMode>relativeToGround</altitudeMode>
							<coordinates>5.090250135974219,54.863197646783,168421.05263157893 6.051247223630499,55.49188527296033,197368.42105263154							</coordinates>
						</LineString>
					</Placemark>
					<Placemark>
						<TimeSpan>
							<begin>2020-02-24</begin>
						</TimeSpan>
						<styleUrl>KmlStyle [strokeColor=java.awt.Color[r=50,g=250,b=50], strokeWidth=2.0, fillColor=null]</styleUrl>
						<LineString>
							<tessellate>1</tessellate>
							<altitudeMode>relativeToGround</altitudeMode>
							<coordinates>6.051247223630499,55.49188527296033,197368.42105263154 7.003487416029217,56.12074770698671,221052.63157894736							</coordinates>
						</LineString>
					</Placemark>
					<Placemark>
						<TimeSpan>
							<begin>2020-02-25</begin>
						</TimeSpan>
						<styleUrl>KmlStyle [strokeColor=java.awt.Color[r=50,g=250,b=50], strokeWidth=2.0, fillColor=null]</styleUrl>
						<LineString>
							<tessellate>1</tessellate>
							<altitudeMode>relativeToGround</altitudeMode>
							<coordinates>7.003487416029217,56.12074770698671,221052.63157894736 7.946376670678513,56.74979656330993,239473.6842105263							</coordinates>
						</LineString>
					</Placemark>
					<Placemark>
						<TimeSpan>
							<begin>2020-02-25</begin>
						</TimeSpan>
						<styleUrl>KmlStyle [strokeColor=java.awt.Color[r=50,g=250,b=50], strokeWidth=2.0, fillColor=null]</styleUrl>
						<LineString>
							<tessellate>1</tessellate>
							<altitudeMode>relativeToGround</altitudeMode>
							<coordinates>7.946376670678513,56.74979656330993,239473.6842105263 8.879303566658283,57.3790448972047,252631.5789473684							</coordinates>
						</LineString>
					</Placemark>
					<Placemark>
						<TimeSpan>
							<begin>2020-02-25</begin>
						</TimeSpan>
						<styleUrl>KmlStyle [strokeColor=java.awt.Color[r=50,g=250,b=50], strokeWidth=2.0, fillColor=null]</styleUrl>
						<LineString>
							<tessellate>1</tessellate>
							<altitudeMode>relativeToGround</altitudeMode>
							<coordinates>8.879303566658283,57.3790448972047,252631.5789473684 9.801638309431244,58.00850756233576,260526.31578947365							</coordinates>
						</LineString>
					</Placemark>
					<Placemark>
						<TimeSpan>
							<begin>2020-02-26</begin>
						</TimeSpan>
						<styleUrl>KmlStyle [strokeColor=java.awt.Color[r=50,g=250,b=50], strokeWidth=2.0, fillColor=null]</styleUrl>
						<LineString>
							<tessellate>1</tessellate>
							<altitudeMode>relativeToGround</altitudeMode>
							<coordinates>9.801638309431244,58.00850756233576,260526.31578947365 10.712731273913267,58.6382016987209,263157.894736842							</coordinates>
						</LineString>
					</Placemark>
					<Placemark>
						<TimeSpan>
							<begin>2020-02-26</begin>
						</TimeSpan>
						<styleUrl>KmlStyle [strokeColor=java.awt.Color[r=50,g=250,b=50], strokeWidth=2.0, fillColor=null]</styleUrl>
						<LineString>
							<tessellate>1</tessellate>
							<altitudeMode>relativeToGround</altitudeMode>
							<coordinates>10.712731273913267,58.6382016987209,263157.894736842 11.611910811095703,59.2681474161032,260526.3157894736							</coordinates>
						</LineString>
					</Placemark>
					<Placemark>
						<TimeSpan>
							<begin>2020-02-27</begin>
						</TimeSpan>
						<styleUrl>KmlStyle [strokeColor=java.awt.Color[r=50,g=250,b=50], strokeWidth=2.0, fillColor=null]</styleUrl>
						<LineString>
							<tessellate>1</tessellate>
							<altitudeMode>relativeToGround</altitudeMode>
							<coordinates>11.611910811095703,59.2681474161032,260526.3157894736 12.498479853331272,59.89836878092765,252631.57894736837							</coordinates>
						</LineString>
					</Placemark>
					<Placemark>
						<TimeSpan>
							<begin>2020-02-27</begin>
						</TimeSpan>
						<styleUrl>KmlStyle [strokeColor=java.awt.Color[r=50,g=250,b=50], strokeWidth=2.0, fillColor=null]</styleUrl>
						<LineString>
							<tessellate>1</tessellate>
							<altitudeMode>relativeToGround</altitudeMode>
							<coordinates>12.498479853331272,59.89836878092765,252631.57894736837 13.371710495493602,60.52889529597118,239473.68421052623							</coordinates>
						</LineString>
					</Placemark>
					<Placemark>
						<TimeSpan>
							<begin>2020-02-27</begin>
						</TimeSpan>
						<styleUrl>KmlStyle [strokeColor=java.awt.Color[r=50,g=250,b=50], strokeWidth=2.0, fillColor=null]</styleUrl>
						<LineString>
							<tessellate>1</tessellate>
							<altitudeMode>relativeToGround</altitudeMode>
							<coordinates>13.371710495493602,60.52889529597118,239473.68421052623 14.230835011210056,61.159764223128015,221052.6315789473							</coordinates>
						</LineString>
					</Placemark>
					<Placemark>
						<TimeSpan>
							<begin>2020-02-28</begin>
						</TimeSpan>
						<styleUrl>KmlStyle [strokeColor=java.awt.Color[r=50,g=250,b=50], strokeWidth=2.0, fillColor=null]</styleUrl>
						<LineString>
							<tessellate>1</tessellate>
							<altitudeMode>relativeToGround</altitudeMode>
							<coordinates>14.230835011210056,61.159764223128015,221052.6315789473 15.075030203425143,61.79102444906672,197368.42105263146							</coordinates>
						</LineString>
					</Placemark>
					<Placemark>
						<TimeSpan>
							<begin>2020-02-28</begin>
						</TimeSpan>
						<styleUrl>KmlStyle [strokeColor=java.awt.Color[r=50,g=250,b=50], strokeWidth=2.0, fillColor=null]</styleUrl>
						<LineString>
							<tessellate>1</tessellate>
							<altitudeMode>relativeToGround</altitudeMode>
							<coordinates>15.075030203425143,61.79102444906672,197368.42105263146 15.90338823537213,62.422743430026884,168421.05263157887							</coordinates>
						</LineString>
					</Placemark>
					<Placemark>
						<TimeSpan>
							<begin>2020-02-28</begin>
						</TimeSpan>
						<styleUrl>KmlStyle [strokeColor=java.awt.Color[r=50,g=250,b=50], strokeWidth=2.0, fillColor=null]</styleUrl>
						<LineString>
							<tessellate>1</tessellate>
							<altitudeMode>relativeToGround</altitudeMode>
							<coordinates>15.90338823537213,62.422743430026884,168421.05263157887 16.71485674274348,63.05502104782531,134210.52631578944							</coordinates>
						</LineString>
					</Placemark>
					<Placemark>
						<TimeSpan>
							<begin>2020-02-29</begin>
						</TimeSpan>
						<styleUrl>KmlStyle [strokeColor=java.awt.Color[r=50,g=250,b=50], strokeWidth=2.0, fillColor=null]</styleUrl>
						<LineString>
							<tessellate>1</tessellate>
							<altitudeMode>relativeToGround</altitudeMode>
							<coordinates>16.71485674274348,63.05502104782531,134210.52631578944 17.50809646777551,63.68802184441944,94736.84210526303							</coordinates>
						</LineString>
					</Placemark>
					<Placemark>
						<TimeSpan>
							<begin>2020-02-29</begin>
						</TimeSpan>
						<styleUrl>KmlStyle [strokeColor=java.awt.Color[r=50,g=250,b=50], strokeWidth=2.0, fillColor=null]</styleUrl>
						<LineString>
							<tessellate>1</tessellate>
							<altitudeMode>relativeToGround</altitudeMode>
							<coordinates>17.50809646777551,63.68802184441944,94736.84210526303 18.281048814329633,64.32207137338733,49999.99999999988							</coordinates>
						</LineString>
					</Placemark>
					<Placemark>
						<TimeSpan>
							<begin>2020-02-29</begin>
						</TimeSpan>
						<styleUrl>KmlStyle [strokeColor=java.awt.Color[r=50,g=250,b=50], strokeWidth=2.0, fillColor=null]</styleUrl>
						<LineString>
							<tessellate>1</tessellate>
							<altitudeMode>relativeToGround</altitudeMode>
							<coordinates>18.281048814329633,64.32207137338733,49999.99999999988 19.02,64.96,-2.3283064365386963E-10							</coordinates>
						</LineString>
					</Placemark>
				</Folder>
				<Folder>
					<name>England to Spain</name>
					<description></description>
					<Placemark>
						<TimeSpan>
							<begin>2020-03-02</begin>
						</TimeSpan>
						<styleUrl>KmlStyle [strokeColor=java.awt.Color[r=50,g=250,b=50], strokeWidth=2.0, fillColor=null]</styleUrl>
						<LineString>
							<tessellate>1</tessellate>
							<altitudeMode>relativeToGround</altitudeMode>
							<coordinates>1.17,52.35,0.0 0.958103572876824,51.75518338061125,50000.0							</coordinates>
						</LineString>
					</Placemark>
					<Placemark>
						<TimeSpan>
							<begin>2020-03-02</begin>
						</TimeSpan>
						<styleUrl>KmlStyle [strokeColor=java.awt.Color[r=50,g=250,b=50], strokeWidth=2.0, fillColor=null]</styleUrl>
						<LineString>
							<tessellate>1</tessellate>
							<altitudeMode>relativeToGround</altitudeMode>
							<coordinates>0.958103572876824,51.75518338061125,50000.0 0.742322632551082,51.16038168211707,94736.84210526316							</coordinates>
						</LineString>
					</Placemark>
					<Placemark>
						<TimeSpan>
							<begin>2020-03-02</begin>
						</TimeSpan>
						<styleUrl>KmlStyle [strokeColor=java.awt.Color[r=50,g=250,b=50], strokeWidth=2.0, fillColor=null]</styleUrl>
						<LineString>
							<tessellate>1</tessellate>
							<altitudeMode>relativeToGround</altitudeMode>
							<coordinates>0.742322632551082,51.16038168211707,94736.84210526316 0.5227051083082702,50.56559602753124,134210.52631578947							</coordinates>
						</LineString>
					</Placemark>
					<Placemark>
						<TimeSpan>
							<begin>2020-03-02</begin>
						</TimeSpan>
						<styleUrl>KmlStyle [strokeColor=java.awt.Color[r=50,g=250,b=50], strokeWidth=2.0, fillColor=null]</styleUrl>
						<LineString>
							<tessellate>1</tessellate>
							<altitudeMode>relativeToGround</altitudeMode>
							<coordinates>0.5227051083082702,50.56559602753124,134210.52631578947 0.29930080832047895,49.970827656239436,168421.05263157893							</coordinates>
						</LineString>
					</Placemark>
					<Placemark>
						<TimeSpan>
							<begin>2020-03-02</begin>
						</TimeSpan>
						<styleUrl>KmlStyle [strokeColor=java.awt.Color[r=50,g=250,b=50], strokeWidth=2.0, fillColor=null]</styleUrl>
						<LineString>
							<tessellate>1</tessellate>
							<altitudeMode>relativeToGround</altitudeMode>
							<coordinates>0.29930080832047895,49.970827656239436,168421.05263157893 0.07216124442141986,49.37607794502414,197368.42105263154							</coordinates>
						</LineString>
					</Placemark>
					<Placemark>
						<TimeSpan>
							<begin>2020-03-03</begin>
						</TimeSpan>
						<styleUrl>KmlStyle [strokeColor=java.awt.Color[r=50,g=250,b=50], strokeWidth=2.0, fillColor=null]</styleUrl>
						<LineString>
							<tessellate>1</tessellate>
							<altitudeMode>relativeToGround</altitudeMode>
							<coordinates>0.07216124442141986,49.37607794502414,197368.42105263154 -0.15866056591663838,48.781348434744885,221052.63157894736							</coordinates>
						</LineString>
					</Placemark>
					<Placemark>
						<TimeSpan>
							<begin>2020-03-03</begin>
						</TimeSpan>
						<styleUrl>KmlStyle [strokeColor=java.awt.Color[r=50,g=250,b=50], strokeWidth=2.0, fillColor=null]</styleUrl>
						<LineString>
							<tessellate>1</tessellate>
							<altitudeMode>relativeToGround</altitudeMode>
							<coordinates>-0.15866056591663838,48.781348434744885,221052.63157894736 -0.39311032792898704,48.186640864698134,239473.6842105263							</coordinates>
						</LineString>
					</Placemark>
					<Placemark>
						<TimeSpan>
							<begin>2020-03-03</begin>
						</TimeSpan>
						<styleUrl>KmlStyle [strokeColor=java.awt.Color[r=50,g=250,b=50], strokeWidth=2.0, fillColor=null]</styleUrl>
						<LineString>
							<tessellate>1</tessellate>
							<altitudeMode>relativeToGround</altitudeMode>
							<coordinates>-0.39311032792898704,48.186640864698134,239473.6842105263 -0.6311327393312933,47.59195721761736,252631.5789473684							</coordinates>
						</LineString>
					</Placemark>
					<Placemark>
						<TimeSpan>
							<begin>2020-03-03</begin>
						</TimeSpan>
						<styleUrl>KmlStyle [strokeColor=java.awt.Color[r=50,g=250,b=50], strokeWidth=2.0, fillColor=null]</styleUrl>
						<LineString>
							<tessellate>1</tessellate>
							<altitudeMode>relativeToGround</altitudeMode>
							<coordinates>-0.6311327393312933,47.59195721761736,252631.5789473684 -0.8726718182794687,46.99729977975522,260526.31578947365							</coordinates>
						</LineString>
					</Placemark>
					<Placemark>
						<TimeSpan>
							<begin>2020-03-03</begin>
						</TimeSpan>
						<styleUrl>KmlStyle [strokeColor=java.awt.Color[r=50,g=250,b=50], strokeWidth=2.0, fillColor=null]</styleUrl>
						<LineString>
							<tessellate>1</tessellate>
							<altitudeMode>relativeToGround</altitudeMode>
							<coordinates>-0.8726718182794687,46.99729977975522,260526.31578947365 -1.1176713155186664,46.402671222916624,263157.894736842							</coordinates>
						</LineString>
					</Placemark>
					<Placemark>
						<TimeSpan>
							<begin>2020-03-04</begin>
						</TimeSpan>
						<styleUrl>KmlStyle [strokeColor=java.awt.Color[r=50,g=250,b=50], strokeWidth=2.0, fillColor=null]</styleUrl>
						<LineString>
							<tessellate>1</tessellate>
							<altitudeMode>relativeToGround</altitudeMode>
							<coordinates>-1.1176713155186664,46.402671222916624,263157.894736842 -1.3660752524178197,45.80807471943851,260526.3157894736							</coordinates>
						</LineString>
					</Placemark>
					<Placemark>
						<TimeSpan>
							<begin>2020-03-04</begin>
						</TimeSpan>
						<styleUrl>KmlStyle [strokeColor=java.awt.Color[r=50,g=250,b=50], strokeWidth=2.0, fillColor=null]</styleUrl>
						<LineString>
							<tessellate>1</tessellate>
							<altitudeMode>relativeToGround</altitudeMode>
							<coordinates>-1.3660752524178197,45.80807471943851,260526.3157894736 -1.617828654451351,45.213514108452415,252631.57894736837							</coordinates>
						</LineString>
					</Placemark>
					<Placemark>
						<TimeSpan>
							<begin>2020-03-04</begin>
						</TimeSpan>
						<styleUrl>KmlStyle [strokeColor=java.awt.Color[r=50,g=250,b=50], strokeWidth=2.0, fillColor=null]</styleUrl>
						<LineString>
							<tessellate>1</tessellate>
							<altitudeMode>relativeToGround</altitudeMode>
							<coordinates>-1.617828654451351,45.213514108452415,252631.57894736837 -1.8728786018844699,44.61899414553866,239473.68421052623							</coordinates>
						</LineString>
					</Placemark>
					<Placemark>
						<TimeSpan>
							<begin>2020-03-04</begin>
						</TimeSpan>
						<styleUrl>KmlStyle [strokeColor=java.awt.Color[r=50,g=250,b=50], strokeWidth=2.0, fillColor=null]</styleUrl>
						<LineString>
							<tessellate>1</tessellate>
							<altitudeMode>relativeToGround</altitudeMode>
							<coordinates>-1.8728786018844699,44.61899414553866,239473.68421052623 -2.1311758237083054,44.02452089544143,221052.6315789473							</coordinates>
						</LineString>
					</Placemark>
					<Placemark>
						<TimeSpan>
							<begin>2020-03-04</begin>
						</TimeSpan>
						<styleUrl>KmlStyle [strokeColor=java.awt.Color[r=50,g=250,b=50], strokeWidth=2.0, fillColor=null]</styleUrl>
						<LineString>
							<tessellate>1</tessellate>
							<altitudeMode>relativeToGround</altitudeMode>
							<coordinates>-2.1311758237083054,44.02452089544143,221052.6315789473 -2.3926772866178263,43.4301023872711,197368.42105263146							</coordinates>
						</LineString>
					</Placemark>
					<Placemark>
						<TimeSpan>
							<begin>2020-03-05</begin>
						</TimeSpan>
						<styleUrl>KmlStyle [strokeColor=java.awt.Color[r=50,g=250,b=50], strokeWidth=2.0, fillColor=null]</styleUrl>
						<LineString>
							<tessellate>1</tessellate>
							<altitudeMode>relativeToGround</altitudeMode>
							<coordinates>-2.3926772866178263,43.4301023872711,197368.42105263146 -2.6573507721397407,42.8357497951383,168421.05263157887							</coordinates>
						</LineString>
					</Placemark>
					<Placemark>
						<TimeSpan>
							<begin>2020-03-05</begin>
						</TimeSpan>
						<styleUrl>KmlStyle [strokeColor=java.awt.Color[r=50,g=250,b=50], strokeWidth=2.0, fillColor=null]</styleUrl>
						<LineString>
							<tessellate>1</tessellate>
							<altitudeMode>relativeToGround</altitudeMode>
							<coordinates>-2.6573507721397407,42.8357497951383,168421.05263157887 -2.925183922345064,42.24147980215765,134210.52631578944							</coordinates>
						</LineString>
					</Placemark>
					<Placemark>
						<TimeSpan>
							<begin>2020-03-05</begin>
						</TimeSpan>
						<styleUrl>KmlStyle [strokeColor=java.awt.Color[r=50,g=250,b=50], strokeWidth=2.0, fillColor=null]</styleUrl>
						<LineString>
							<tessellate>1</tessellate>
							<altitudeMode>relativeToGround</altitudeMode>
							<coordinates>-2.925183922345064,42.24147980215765,134210.52631578944 -3.1962051881762057,41.647320123553925,94736.84210526303							</coordinates>
						</LineString>
					</Placemark>
					<Placemark>
						<TimeSpan>
							<begin>2020-03-05</begin>
						</TimeSpan>
						<styleUrl>KmlStyle [strokeColor=java.awt.Color[r=50,g=250,b=50], strokeWidth=2.0, fillColor=null]</styleUrl>
						<LineString>
							<tessellate>1</tessellate>
							<altitudeMode>relativeToGround</altitudeMode>
							<coordinates>-3.1962051881762057,41.647320123553925,94736.84210526303 -3.4705463876094758,41.05332610045508,49999.99999999988							</coordinates>
						</LineString>
					</Placemark>
					<Placemark>
						<TimeSpan>
							<begin>2020-03-05</begin>
						</TimeSpan>
						<styleUrl>KmlStyle [strokeColor=java.awt.Color[r=50,g=250,b=50], strokeWidth=2.0, fillColor=null]</styleUrl>
						<LineString>
							<tessellate>1</tessellate>
							<altitudeMode>relativeToGround</altitudeMode>
							<coordinates>-3.4705463876094758,41.05332610045508,49999.99999999988 -3.75,40.46,-2.3283064365386963E-10							</coordinates>
						</LineString>
					</Placemark>
				</Folder>
				<Folder>
					<name>England to Australia</name>
					<description></description>
					<Placemark>
						<TimeSpan>
							<begin>2020-03-02</begin>
						</TimeSpan>
						<styleUrl>KmlStyle [strokeColor=java.awt.Color[r=50,g=250,b=50], strokeWidth=2.0, fillColor=null]</styleUrl>
						<LineString>
							<tessellate>1</tessellate>
							<altitudeMode>relativeToGround</altitudeMode>
							<coordinates>1.17,52.35,0.0 3.8528278845733466,48.11886955464052,50000.0							</coordinates>
						</LineString>
					</Placemark>
					<Placemark>
						<TimeSpan>
							<begin>2020-03-02</begin>
						</TimeSpan>
						<styleUrl>KmlStyle [strokeColor=java.awt.Color[r=50,g=250,b=50], strokeWidth=2.0, fillColor=null]</styleUrl>
						<LineString>
							<tessellate>1</tessellate>
							<altitudeMode>relativeToGround</altitudeMode>
							<coordinates>3.8528278845733466,48.11886955464052,50000.0 6.992647935371546,43.918060556759905,94736.84210526316							</coordinates>
						</LineString>
					</Placemark>
					<Placemark>
						<TimeSpan>
							<begin>2020-03-02</begin>
						</TimeSpan>
						<styleUrl>KmlStyle [strokeColor=java.awt.Color[r=50,g=250,b=50], strokeWidth=2.0, fillColor=null]</styleUrl>
						<LineString>
							<tessellate>1</tessellate>
							<altitudeMode>relativeToGround</altitudeMode>
							<coordinates>6.992647935371546,43.918060556759905,94736.84210526316 10.607425677751545,39.75040016452863,134210.52631578947							</coordinates>
						</LineString>
					</Placemark>
					<Placemark>
						<TimeSpan>
							<begin>2020-03-02</begin>
						</TimeSpan>
						<styleUrl>KmlStyle [strokeColor=java.awt.Color[r=50,g=250,b=50], strokeWidth=2.0, fillColor=null]</styleUrl>
						<LineString>
							<tessellate>1</tessellate>
							<altitudeMode>relativeToGround</altitudeMode>
							<coordinates>10.607425677751545,39.75040016452863,134210.52631578947 14.710500961757084,35.61886291600379,168421.05263157893							</coordinates>
						</LineString>
					</Placemark>
					<Placemark>
						<TimeSpan>
							<begin>2020-03-02</begin>
						</TimeSpan>
						<styleUrl>KmlStyle [strokeColor=java.awt.Color[r=50,g=250,b=50], strokeWidth=2.0, fillColor=null]</styleUrl>
						<LineString>
							<tessellate>1</tessellate>
							<altitudeMode>relativeToGround</altitudeMode>
							<coordinates>14.710500961757084,35.61886291600379,168421.05263157893 19.310037412447194,31.5264528069991,197368.42105263154							</coordinates>
						</LineString>
					</Placemark>
					<Placemark>
						<TimeSpan>
							<begin>2020-03-02</begin>
						</TimeSpan>
						<styleUrl>KmlStyle [strokeColor=java.awt.Color[r=50,g=250,b=50], strokeWidth=2.0, fillColor=null]</styleUrl>
						<LineString>
							<tessellate>1</tessellate>
							<altitudeMode>relativeToGround</altitudeMode>
							<coordinates>19.310037412447194,31.5264528069991,197368.42105263154 24.40850910470726,27.476081121977426,221052.63157894736							</coordinates>
						</LineString>
					</Placemark>
					<Placemark>
						<TimeSpan>
							<begin>2020-03-02</begin>
						</TimeSpan>
						<styleUrl>KmlStyle [strokeColor=java.awt.Color[r=50,g=250,b=50], strokeWidth=2.0, fillColor=null]</styleUrl>
						<LineString>
							<tessellate>1</tessellate>
							<altitudeMode>relativeToGround</altitudeMode>
							<coordinates>24.40850910470726,27.476081121977426,221052.63157894736 30.002251706376093,23.470437743708537,239473.6842105263							</coordinates>
						</LineString>
					</Placemark>
					<Placemark>
						<TimeSpan>
							<begin>2020-03-02</begin>
						</TimeSpan>
						<styleUrl>KmlStyle [strokeColor=java.awt.Color[r=50,g=250,b=50], strokeWidth=2.0, fillColor=null]</styleUrl>
						<LineString>
							<tessellate>1</tessellate>
							<altitudeMode>relativeToGround</altitudeMode>
							<coordinates>30.002251706376093,23.470437743708537,239473.6842105263 36.08110193832546,19.511854592575176,252631.5789473684							</coordinates>
						</LineString>
					</Placemark>
					<Placemark>
						<TimeSpan>
							<begin>2020-03-02</begin>
						</TimeSpan>
						<styleUrl>KmlStyle [strokeColor=java.awt.Color[r=50,g=250,b=50], strokeWidth=2.0, fillColor=null]</styleUrl>
						<LineString>
							<tessellate>1</tessellate>
							<altitudeMode>relativeToGround</altitudeMode>
							<coordinates>36.08110193832546,19.511854592575176,252631.5789473684 42.62814425169376,15.602159905619999,260526.31578947365							</coordinates>
						</LineString>
					</Placemark>
					<Placemark>
						<TimeSpan>
							<begin>2020-03-02</begin>
						</TimeSpan>
						<styleUrl>KmlStyle [strokeColor=java.awt.Color[r=50,g=250,b=50], strokeWidth=2.0, fillColor=null]</styleUrl>
						<LineString>
							<tessellate>1</tessellate>
							<altitudeMode>relativeToGround</altitudeMode>
							<coordinates>42.62814425169376,15.602159905619999,260526.31578947365 49.61957684201793,11.742521061028825,263157.894736842							</coordinates>
						</LineString>
					</Placemark>
					<Placemark>
						<TimeSpan>
							<begin>2020-03-03</begin>
						</TimeSpan>
						<styleUrl>KmlStyle [strokeColor=java.awt.Color[r=50,g=250,b=50], strokeWidth=2.0, fillColor=null]</styleUrl>
						<LineString>
							<tessellate>1</tessellate>
							<altitudeMode>relativeToGround</altitudeMode>
							<coordinates>49.61957684201793,11.742521061028825,263157.894736842 57.02470038342078,7.933271091384199,260526.3157894736							</coordinates>
						</LineString>
					</Placemark>
					<Placemark>
						<TimeSpan>
							<begin>2020-03-03</begin>
						</TimeSpan>
						<styleUrl>KmlStyle [strokeColor=java.awt.Color[r=50,g=250,b=50], strokeWidth=2.0, fillColor=null]</styleUrl>
						<LineString>
							<tessellate>1</tessellate>
							<altitudeMode>relativeToGround</altitudeMode>
							<coordinates>57.02470038342078,7.933271091384199,260526.3157894736 64.80602195934904,4.173708866641894,252631.57894736837							</coordinates>
						</LineString>
					</Placemark>
					<Placemark>
						<TimeSpan>
							<begin>2020-03-03</begin>
						</TimeSpan>
						<styleUrl>KmlStyle [strokeColor=java.awt.Color[r=50,g=250,b=50], strokeWidth=2.0, fillColor=null]</styleUrl>
						<LineString>
							<tessellate>1</tessellate>
							<altitudeMode>relativeToGround</altitudeMode>
							<coordinates>64.80602195934904,4.173708866641894,252631.57894736837 72.91945279798368,0.4618529285618422,239473.68421052623							</coordinates>
						</LineString>
					</Placemark>
					<Placemark>
						<TimeSpan>
							<begin>2020-03-03</begin>
						</TimeSpan>
						<styleUrl>KmlStyle [strokeColor=java.awt.Color[r=50,g=250,b=50], strokeWidth=2.0, fillColor=null]</styleUrl>
						<LineString>
							<tessellate>1</tessellate>
							<altitudeMode>relativeToGround</altitudeMode>
							<coordinates>72.91945279798368,0.4618529285618422,239473.68421052623 81.31455910248023,-3.205891010798446,221052.6315789473							</coordinates>
						</LineString>
					</Placemark>
					<Placemark>
						<TimeSpan>
							<begin>2020-03-03</begin>
						</TimeSpan>
						<styleUrl>KmlStyle [strokeColor=java.awt.Color[r=50,g=250,b=50], strokeWidth=2.0, fillColor=null]</styleUrl>
						<LineString>
							<tessellate>1</tessellate>
							<altitudeMode>relativeToGround</altitudeMode>
							<coordinates>81.31455910248023,-3.205891010798446,221052.6315789473 89.93479337170491,-6.8352317031222665,197368.42105263146							</coordinates>
						</LineString>
					</Placemark>
					<Placemark>
						<TimeSpan>
							<begin>2020-03-03</begin>
						</TimeSpan>
						<styleUrl>KmlStyle [strokeColor=java.awt.Color[r=50,g=250,b=50], strokeWidth=2.0, fillColor=null]</styleUrl>
						<LineString>
							<tessellate>1</tessellate>
							<altitudeMode>relativeToGround</altitudeMode>
							<coordinates>89.93479337170491,-6.8352317031222665,197368.42105263146 98.71756832836995,-10.434847665759943,168421.05263157887							</coordinates>
						</LineString>
					</Placemark>
					<Placemark>
						<TimeSpan>
							<begin>2020-03-03</begin>
						</TimeSpan>
						<styleUrl>KmlStyle [strokeColor=java.awt.Color[r=50,g=250,b=50], strokeWidth=2.0, fillColor=null]</styleUrl>
						<LineString>
							<tessellate>1</tessellate>
							<altitudeMode>relativeToGround</altitudeMode>
							<coordinates>98.71756832836995,-10.434847665759943,168421.05263157887 107.59386924114638,-14.01805863839583,134210.52631578944							</coordinates>
						</LineString>
					</Placemark>
					<Placemark>
						<TimeSpan>
							<begin>2020-03-03</begin>
						</TimeSpan>
						<styleUrl>KmlStyle [strokeColor=java.awt.Color[r=50,g=250,b=50], strokeWidth=2.0, fillColor=null]</styleUrl>
						<LineString>
							<tessellate>1</tessellate>
							<altitudeMode>relativeToGround</altitudeMode>
							<coordinates>107.59386924114638,-14.01805863839583,134210.52631578944 116.48656583221748,-17.6066984490539,94736.84210526303							</coordinates>
						</LineString>
					</Placemark>
					<Placemark>
						<TimeSpan>
							<begin>2020-03-03</begin>
						</TimeSpan>
						<styleUrl>KmlStyle [strokeColor=java.awt.Color[r=50,g=250,b=50], strokeWidth=2.0, fillColor=null]</styleUrl>
						<LineString>
							<tessellate>1</tessellate>
							<altitudeMode>relativeToGround</altitudeMode>
							<coordinates>116.48656583221748,-17.6066984490539,94736.84210526303 125.30423387812404,-21.242714969769093,49999.99999999988							</coordinates>
						</LineString>
					</Placemark>
					<Placemark>
						<TimeSpan>
							<begin>2020-03-03</begin>
						</TimeSpan>
						<styleUrl>KmlStyle [strokeColor=java.awt.Color[r=50,g=250,b=50], strokeWidth=2.0, fillColor=null]</styleUrl>
						<LineString>
							<tessellate>1</tessellate>
							<altitudeMode>relativeToGround</altitudeMode>
							<coordinates>125.30423387812404,-21.242714969769093,49999.99999999988 133.78,-25.27,-2.3283064365386963E-10							</coordinates>
						</LineString>
					</Placemark>
				</Folder>
				<Folder>
					<name>England to Iceland</name>
					<description></description>
					<Placemark>
						<TimeSpan>
							<begin>2020-03-07</begin>
						</TimeSpan>
						<styleUrl>KmlStyle [strokeColor=java.awt.Color[r=50,g=250,b=50], strokeWidth=2.0, fillColor=null]</styleUrl>
						<LineString>
							<tessellate>1</tessellate>
							<altitudeMode>relativeToGround</altitudeMode>
							<coordinates>1.17,52.35,0.0 2.1604107399373813,52.978083884408576,50000.0							</coordinates>
						</LineString>
					</Placemark>
					<Placemark>
						<TimeSpan>
							<begin>2020-03-07</begin>
						</TimeSpan>
						<styleUrl>KmlStyle [strokeColor=java.awt.Color[r=50,g=250,b=50], strokeWidth=2.0, fillColor=null]</styleUrl>
						<LineString>
							<tessellate>1</tessellate>
							<altitudeMode>relativeToGround</altitudeMode>
							<coordinates>2.1604107399373813,52.978083884408576,50000.0 3.144278575109707,53.60630602059602,94736.84210526316							</coordinates>
						</LineString>
					</Placemark>
					<Placemark>
						<TimeSpan>
							<begin>2020-03-07</begin>
						</TimeSpan>
						<styleUrl>KmlStyle [strokeColor=java.awt.Color[r=50,g=250,b=50], strokeWidth=2.0, fillColor=null]</styleUrl>
						<LineString>
							<tessellate>1</tessellate>
							<altitudeMode>relativeToGround</altitudeMode>
							<coordinates>3.144278575109707,53.60630602059602,94736.84210526316 4.1210735187879495,54.234674386986825,134210.52631578947							</coordinates>
						</LineString>
					</Placemark>
					<Placemark>
						<TimeSpan>
							<begin>2020-03-07</begin>
						</TimeSpan>
						<styleUrl>KmlStyle [strokeColor=java.awt.Color[r=50,g=250,b=50], strokeWidth=2.0, fillColor=null]</styleUrl>
						<LineString>
							<tessellate>1</tessellate>
							<altitudeMode>relativeToGround</altitudeMode>
							<coordinates>4.1210735187879495,54.234674386986825,134210.52631578947 5.090250135974219,54.863197646783,168421.05263157893							</coordinates>
						</LineString>
					</Placemark>
					<Placemark>
						<TimeSpan>
							<begin>2020-03-07</begin>
						</TimeSpan>
						<styleUrl>KmlStyle [strokeColor=java.awt.Color[r=50,g=250,b=50], strokeWidth=2.0, fillColor=null]</styleUrl>
						<LineString>
							<tessellate>1</tessellate>
							<altitudeMode>relativeToGround</altitudeMode>
							<coordinates>5.090250135974219,54.863197646783,168421.05263157893 6.051247223630499,55.49188527296033,197368.42105263154							</coordinates>
						</LineString>
					</Placemark>
					<Placemark>
						<TimeSpan>
							<begin>2020-03-07</begin>
						</TimeSpan>
						<styleUrl>KmlStyle [strokeColor=java.awt.Color[r=50,g=250,b=50], strokeWidth=2.0, fillColor=null]</styleUrl>
						<LineString>
							<tessellate>1</tessellate>
							<altitudeMode>relativeToGround</altitudeMode>
							<coordinates>6.051247223630499,55.49188527296033,197368.42105263154 7.003487416029217,56.12074770698671,221052.63157894736							</coordinates>
						</LineString>
					</Placemark>
					<Placemark>
						<TimeSpan>
							<begin>2020-03-07</begin>
						</TimeSpan>
						<styleUrl>KmlStyle [strokeColor=java.awt.Color[r=50,g=250,b=50], strokeWidth=2.0, fillColor=null]</styleUrl>
						<LineString>
							<tessellate>1</tessellate>
							<altitudeMode>relativeToGround</altitudeMode>
							<coordinates>7.003487416029217,56.12074770698671,221052.63157894736 7.946376670678513,56.74979656330993,239473.6842105263							</coordinates>
						</LineString>
					</Placemark>
					<Placemark>
						<TimeSpan>
							<begin>2020-03-07</begin>
						</TimeSpan>
						<styleUrl>KmlStyle [strokeColor=java.awt.Color[r=50,g=250,b=50], strokeWidth=2.0, fillColor=null]</styleUrl>
						<LineString>
							<tessellate>1</tessellate>
							<altitudeMode>relativeToGround</altitudeMode>
							<coordinates>7.946376670678513,56.74979656330993,239473.6842105263 8.879303566658283,57.3790448972047,252631.5789473684							</coordinates>
						</LineString>
					</Placemark>
					<Placemark>
						<TimeSpan>
							<begin>2020-03-07</begin>
						</TimeSpan>
						<styleUrl>KmlStyle [strokeColor=java.awt.Color[r=50,g=250,b=50], strokeWidth=2.0, fillColor=null]</styleUrl>
						<LineString>
							<tessellate>1</tessellate>
							<altitudeMode>relativeToGround</altitudeMode>
							<coordinates>8.879303566658283,57.3790448972047,252631.5789473684 9.801638309431244,58.00850756233576,260526.31578947365							</coordinates>
						</LineString>
					</Placemark>
					<Placemark>
						<TimeSpan>
							<begin>2020-03-07</begin>
						</TimeSpan>
						<styleUrl>KmlStyle [strokeColor=java.awt.Color[r=50,g=250,b=50], strokeWidth=2.0, fillColor=null]</styleUrl>
						<LineString>
							<tessellate>1</tessellate>
							<altitudeMode>relativeToGround</altitudeMode>
							<coordinates>9.801638309431244,58.00850756233576,260526.31578947365 10.712731273913267,58.6382016987209,263157.894736842							</coordinates>
						</LineString>
					</Placemark>
					<Placemark>
						<TimeSpan>
							<begin>2020-03-08</begin>
						</TimeSpan>
						<styleUrl>KmlStyle [strokeColor=java.awt.Color[r=50,g=250,b=50], strokeWidth=2.0, fillColor=null]</styleUrl>
						<LineString>
							<tessellate>1</tessellate>
							<altitudeMode>relativeToGround</altitudeMode>
							<coordinates>10.712731273913267,58.6382016987209,263157.894736842 11.611910811095703,59.2681474161032,260526.3157894736							</coordinates>
						</LineString>
					</Placemark>
					<Placemark>
						<TimeSpan>
							<begin>2020-03-08</begin>
						</TimeSpan>
						<styleUrl>KmlStyle [strokeColor=java.awt.Color[r=50,g=250,b=50], strokeWidth=2.0, fillColor=null]</styleUrl>
						<LineString>
							<tessellate>1</tessellate>
							<altitudeMode>relativeToGround</altitudeMode>
							<coordinates>11.611910811095703,59.2681474161032,260526.3157894736 12.498479853331272,59.89836878092765,252631.57894736837							</coordinates>
						</LineString>
					</Placemark>
					<Placemark>
						<TimeSpan>
							<begin>2020-03-08</begin>
						</TimeSpan>
						<styleUrl>KmlStyle [strokeColor=java.awt.Color[r=50,g=250,b=50], strokeWidth=2.0, fillColor=null]</styleUrl>
						<LineString>
							<tessellate>1</tessellate>
							<altitudeMode>relativeToGround</altitudeMode>
							<coordinates>12.498479853331272,59.89836878092765,252631.57894736837 13.371710495493602,60.52889529597118,239473.68421052623							</coordinates>
						</LineString>
					</Placemark>
					<Placemark>
						<TimeSpan>
							<begin>2020-03-08</begin>
						</TimeSpan>
						<styleUrl>KmlStyle [strokeColor=java.awt.Color[r=50,g=250,b=50], strokeWidth=2.0, fillColor=null]</styleUrl>
						<LineString>
							<tessellate>1</tessellate>
							<altitudeMode>relativeToGround</altitudeMode>
							<coordinates>13.371710495493602,60.52889529597118,239473.68421052623 14.230835011210056,61.159764223128015,221052.6315789473							</coordinates>
						</LineString>
					</Placemark>
					<Placemark>
						<TimeSpan>
							<begin>2020-03-08</begin>
						</TimeSpan>
						<styleUrl>KmlStyle [strokeColor=java.awt.Color[r=50,g=250,b=50], strokeWidth=2.0, fillColor=null]</styleUrl>
						<LineString>
							<tessellate>1</tessellate>
							<altitudeMode>relativeToGround</altitudeMode>
							<coordinates>14.230835011210056,61.159764223128015,221052.6315789473 15.075030203425143,61.79102444906672,197368.42105263146							</coordinates>
						</LineString>
					</Placemark>
					<Placemark>
						<TimeSpan>
							<begin>2020-03-08</begin>
						</TimeSpan>
						<styleUrl>KmlStyle [strokeColor=java.awt.Color[r=50,g=250,b=50], strokeWidth=2.0, fillColor=null]</styleUrl>
						<LineString>
							<tessellate>1</tessellate>
							<altitudeMode>relativeToGround</altitudeMode>
							<coordinates>15.075030203425143,61.79102444906672,197368.42105263146 15.90338823537213,62.422743430026884,168421.05263157887							</coordinates>
						</LineString>
					</Placemark>
					<Placemark>
						<TimeSpan>
							<begin>2020-03-08</begin>
						</TimeSpan>
						<styleUrl>KmlStyle [strokeColor=java.awt.Color[r=50,g=250,b=50], strokeWidth=2.0, fillColor=null]</styleUrl>
						<LineString>
							<tessellate>1</tessellate>
							<altitudeMode>relativeToGround</altitudeMode>
							<coordinates>15.90338823537213,62.422743430026884,168421.05263157887 16.71485674274348,63.05502104782531,134210.52631578944							</coordinates>
						</LineString>
					</Placemark>
					<Placemark>
						<TimeSpan>
							<begin>2020-03-08</begin>
						</TimeSpan>
						<styleUrl>KmlStyle [strokeColor=java.awt.Color[r=50,g=250,b=50], strokeWidth=2.0, fillColor=null]</styleUrl>
						<LineString>
							<tessellate>1</tessellate>
							<altitudeMode>relativeToGround</altitudeMode>
							<coordinates>16.71485674274348,63.05502104782531,134210.52631578944 17.50809646777551,63.68802184441944,94736.84210526303							</coordinates>
						</LineString>
					</Placemark>
					<Placemark>
						<TimeSpan>
							<begin>2020-03-08</begin>
						</TimeSpan>
						<styleUrl>KmlStyle [strokeColor=java.awt.Color[r=50,g=250,b=50], strokeWidth=2.0, fillColor=null]</styleUrl>
						<LineString>
							<tessellate>1</tessellate>
							<altitudeMode>relativeToGround</altitudeMode>
							<coordinates>17.50809646777551,63.68802184441944,94736.84210526303 18.281048814329633,64.32207137338733,49999.99999999988							</coordinates>
						</LineString>
					</Placemark>
					<Placemark>
						<TimeSpan>
							<begin>2020-03-08</begin>
						</TimeSpan>
						<styleUrl>KmlStyle [strokeColor=java.awt.Color[r=50,g=250,b=50], strokeWidth=2.0, fillColor=null]</styleUrl>
						<LineString>
							<tessellate>1</tessellate>
							<altitudeMode>relativeToGround</altitudeMode>
							<coordinates>18.281048814329633,64.32207137338733,49999.99999999988 19.02,64.96,-2.3283064365386963E-10							</coordinates>
						</LineString>
					</Placemark>
				</Folder>
				<Folder>
					<name>England to USA</name>
					<description></description>
					<Placemark>
						<TimeSpan>
							<begin>2020-03-08</begin>
						</TimeSpan>
						<styleUrl>KmlStyle [strokeColor=java.awt.Color[r=50,g=250,b=50], strokeWidth=2.0, fillColor=null]</styleUrl>
						<LineString>
							<tessellate>1</tessellate>
							<altitudeMode>relativeToGround</altitudeMode>
							<coordinates>1.17,52.35,0.0 -2.8234984826226266,51.458240479641006,50000.0							</coordinates>
						</LineString>
					</Placemark>
					<Placemark>
						<TimeSpan>
							<begin>2020-03-08</begin>
						</TimeSpan>
						<styleUrl>KmlStyle [strokeColor=java.awt.Color[r=50,g=250,b=50], strokeWidth=2.0, fillColor=null]</styleUrl>
						<LineString>
							<tessellate>1</tessellate>
							<altitudeMode>relativeToGround</altitudeMode>
							<coordinates>-2.8234984826226266,51.458240479641006,50000.0 -6.925573160375885,50.57266198245241,94736.84210526316							</coordinates>
						</LineString>
					</Placemark>
					<Placemark>
						<TimeSpan>
							<begin>2020-03-08</begin>
						</TimeSpan>
						<styleUrl>KmlStyle [strokeColor=java.awt.Color[r=50,g=250,b=50], strokeWidth=2.0, fillColor=null]</styleUrl>
						<LineString>
							<tessellate>1</tessellate>
							<altitudeMode>relativeToGround</altitudeMode>
							<coordinates>-6.925573160375885,50.57266198245241,94736.84210526316 -11.133462602308784,49.69376757871434,134210.52631578947							</coordinates>
						</LineString>
					</Placemark>
					<Placemark>
						<TimeSpan>
							<begin>2020-03-08</begin>
						</TimeSpan>
						<styleUrl>KmlStyle [strokeColor=java.awt.Color[r=50,g=250,b=50], strokeWidth=2.0, fillColor=null]</styleUrl>
						<LineString>
							<tessellate>1</tessellate>
							<altitudeMode>relativeToGround</altitudeMode>
							<coordinates>-11.133462602308784,49.69376757871434,134210.52631578947 -15.44426306572211,48.82210368403192,168421.05263157893							</coordinates>
						</LineString>
					</Placemark>
					<Placemark>
						<TimeSpan>
							<begin>2020-03-08</begin>
						</TimeSpan>
						<styleUrl>KmlStyle [strokeColor=java.awt.Color[r=50,g=250,b=50], strokeWidth=2.0, fillColor=null]</styleUrl>
						<LineString>
							<tessellate>1</tessellate>
							<altitudeMode>relativeToGround</altitudeMode>
							<coordinates>-15.44426306572211,48.82210368403192,168421.05263157893 -19.85494241360858,47.95826746333527,197368.42105263154							</coordinates>
						</LineString>
					</Placemark>
					<Placemark>
						<TimeSpan>
							<begin>2020-03-08</begin>
						</TimeSpan>
						<styleUrl>KmlStyle [strokeColor=java.awt.Color[r=50,g=250,b=50], strokeWidth=2.0, fillColor=null]</styleUrl>
						<LineString>
							<tessellate>1</tessellate>
							<altitudeMode>relativeToGround</altitudeMode>
							<coordinates>-19.85494241360858,47.95826746333527,197368.42105263154 -24.362353993104055,47.10291636486133,221052.63157894736							</coordinates>
						</LineString>
					</Placemark>
					<Placemark>
						<TimeSpan>
							<begin>2020-03-08</begin>
						</TimeSpan>
						<styleUrl>KmlStyle [strokeColor=java.awt.Color[r=50,g=250,b=50], strokeWidth=2.0, fillColor=null]</styleUrl>
						<LineString>
							<tessellate>1</tessellate>
							<altitudeMode>relativeToGround</altitudeMode>
							<coordinates>-24.362353993104055,47.10291636486133,221052.63157894736 -28.96325035364166,46.256780550481075,239473.6842105263							</coordinates>
						</LineString>
					</Placemark>
					<Placemark>
						<TimeSpan>
							<begin>2020-03-09</begin>
						</TimeSpan>
						<styleUrl>KmlStyle [strokeColor=java.awt.Color[r=50,g=250,b=50], strokeWidth=2.0, fillColor=null]</styleUrl>
						<LineString>
							<tessellate>1</tessellate>
							<altitudeMode>relativeToGround</altitudeMode>
							<coordinates>-28.96325035364166,46.256780550481075,239473.6842105263 -33.65429668396458,45.42067934255926,252631.5789473684							</coordinates>
						</LineString>
					</Placemark>
					<Placemark>
						<TimeSpan>
							<begin>2020-03-09</begin>
						</TimeSpan>
						<styleUrl>KmlStyle [strokeColor=java.awt.Color[r=50,g=250,b=50], strokeWidth=2.0, fillColor=null]</styleUrl>
						<LineString>
							<tessellate>1</tessellate>
							<altitudeMode>relativeToGround</altitudeMode>
							<coordinates>-33.65429668396458,45.42067934255926,252631.5789473684 -38.43208384760878,44.59554336831908,260526.31578947365							</coordinates>
						</LineString>
					</Placemark>
					<Placemark>
						<TimeSpan>
							<begin>2020-03-09</begin>
						</TimeSpan>
						<styleUrl>KmlStyle [strokeColor=java.awt.Color[r=50,g=250,b=50], strokeWidth=2.0, fillColor=null]</styleUrl>
						<LineString>
							<tessellate>1</tessellate>
							<altitudeMode>relativeToGround</altitudeMode>
							<coordinates>-38.43208384760878,44.59554336831908,260526.31578947365 -43.29314089804137,43.78244500128319,263157.894736842							</coordinates>
						</LineString>
					</Placemark>
					<Placemark>
						<TimeSpan>
							<begin>2020-03-09</begin>
						</TimeSpan>
						<styleUrl>KmlStyle [strokeColor=java.awt.Color[r=50,g=250,b=50], strokeWidth=2.0, fillColor=null]</styleUrl>
						<LineString>
							<tessellate>1</tessellate>
							<altitudeMode>relativeToGround</altitudeMode>
							<coordinates>-43.29314089804137,43.78244500128319,263157.894736842 -48.23394696098244,42.98264126260928,260526.3157894736							</coordinates>
						</LineString>
					</Placemark>
					<Placemark>
						<TimeSpan>
							<begin>2020-03-09</begin>
						</TimeSpan>
						<styleUrl>KmlStyle [strokeColor=java.awt.Color[r=50,g=250,b=50], strokeWidth=2.0, fillColor=null]</styleUrl>
						<LineString>
							<tessellate>1</tessellate>
							<altitudeMode>relativeToGround</altitudeMode>
							<coordinates>-48.23394696098244,42.98264126260928,260526.3157894736 -53.25094239280482,42.19763612713718,252631.57894736837							</coordinates>
						</LineString>
					</Placemark>
					<Placemark>
						<TimeSpan>
							<begin>2020-03-09</begin>
						</TimeSpan>
						<styleUrl>KmlStyle [strokeColor=java.awt.Color[r=50,g=250,b=50], strokeWidth=2.0, fillColor=null]</styleUrl>
						<LineString>
							<tessellate>1</tessellate>
							<altitudeMode>relativeToGround</altitudeMode>
							<coordinates>-53.25094239280482,42.19763612713718,252631.57894736837 -58.34053918837062,41.42927440063615,239473.68421052623							</coordinates>
						</LineString>
					</Placemark>
					<Placemark>
						<TimeSpan>
							<begin>2020-03-10</begin>
						</TimeSpan>
						<styleUrl>KmlStyle [strokeColor=java.awt.Color[r=50,g=250,b=50], strokeWidth=2.0, fillColor=null]</styleUrl>
						<LineString>
							<tessellate>1</tessellate>
							<altitudeMode>relativeToGround</altitudeMode>
							<coordinates>-58.34053918837062,41.42927440063615,239473.68421052623 -63.49913079769409,40.67988978896913,221052.6315789473							</coordinates>
						</LineString>
					</Placemark>
					<Placemark>
						<TimeSpan>
							<begin>2020-03-10</begin>
						</TimeSpan>
						<styleUrl>KmlStyle [strokeColor=java.awt.Color[r=50,g=250,b=50], strokeWidth=2.0, fillColor=null]</styleUrl>
						<LineString>
							<tessellate>1</tessellate>
							<altitudeMode>relativeToGround</altitudeMode>
							<coordinates>-63.49913079769409,40.67988978896913,221052.6315789473 -68.72310205067606,39.95255245452287,197368.42105263146							</coordinates>
						</LineString>
					</Placemark>
					<Placemark>
						<TimeSpan>
							<begin>2020-03-10</begin>
						</TimeSpan>
						<styleUrl>KmlStyle [strokeColor=java.awt.Color[r=50,g=250,b=50], strokeWidth=2.0, fillColor=null]</styleUrl>
						<LineString>
							<tessellate>1</tessellate>
							<altitudeMode>relativeToGround</altitudeMode>
							<coordinates>-68.72310205067606,39.95255245452287,197368.42105263146 -74.00884153470051,39.251515832407755,168421.05263157887							</coordinates>
						</LineString>
					</Placemark>
					<Placemark>
						<TimeSpan>
							<begin>2020-03-10</begin>
						</TimeSpan>
						<styleUrl>KmlStyle [strokeColor=java.awt.Color[r=50,g=250,b=50], strokeWidth=2.0, fillColor=null]</styleUrl>
						<LineString>
							<tessellate>1</tessellate>
							<altitudeMode>relativeToGround</altitudeMode>
							<coordinates>-74.00884153470051,39.251515832407755,168421.05263157887 -79.35276429564028,38.58311245439599,134210.52631578944							</coordinates>
						</LineString>
					</Placemark>
					<Placemark>
						<TimeSpan>
							<begin>2020-03-10</begin>
						</TimeSpan>
						<styleUrl>KmlStyle [strokeColor=java.awt.Color[r=50,g=250,b=50], strokeWidth=2.0, fillColor=null]</styleUrl>
						<LineString>
							<tessellate>1</tessellate>
							<altitudeMode>relativeToGround</altitudeMode>
							<coordinates>-79.35276429564028,38.58311245439599,134210.52631578944 -84.75137455706246,37.95784900770484,94736.84210526303							</coordinates>
						</LineString>
					</Placemark>
					<Placemark>
						<TimeSpan>
							<begin>2020-03-10</begin>
						</TimeSpan>
						<styleUrl>KmlStyle [strokeColor=java.awt.Color[r=50,g=250,b=50], strokeWidth=2.0, fillColor=null]</styleUrl>
						<LineString>
							<tessellate>1</tessellate>
							<altitudeMode>relativeToGround</altitudeMode>
							<coordinates>-84.75137455706246,37.95784900770484,94736.84210526303 -90.20151176878707,37.39670563320827,49999.99999999988							</coordinates>
						</LineString>
					</Placemark>
					<Placemark>
						<TimeSpan>
							<begin>2020-03-10</begin>
						</TimeSpan>
						<styleUrl>KmlStyle [strokeColor=java.awt.Color[r=50,g=250,b=50], strokeWidth=2.0, fillColor=null]</styleUrl>
						<LineString>
							<tessellate>1</tessellate>
							<altitudeMode>relativeToGround</altitudeMode>
							<coordinates>-90.20151176878707,37.39670563320827,49999.99999999988 -95.71,37.09,-2.3283064365386963E-10							</coordinates>
						</LineString>
					</Placemark>
				</Folder>
				<Folder>
					<name>England to Belgium</name>
					<description></description>
					<Placemark>
						<TimeSpan>
							<begin>2020-03-08</begin>
						</TimeSpan>
						<styleUrl>KmlStyle [strokeColor=java.awt.Color[r=50,g=250,b=50], strokeWidth=2.0, fillColor=null]</styleUrl>
						<LineString>
							<tessellate>1</tessellate>
							<altitudeMode>relativeToGround</altitudeMode>
							<coordinates>1.17,52.35,0.0 1.3315020270673386,52.257380611108054,50000.0							</coordinates>
						</LineString>
					</Placemark>
					<Placemark>
						<TimeSpan>
							<begin>2020-03-08</begin>
						</TimeSpan>
						<styleUrl>KmlStyle [strokeColor=java.awt.Color[r=50,g=250,b=50], strokeWidth=2.0, fillColor=null]</styleUrl>
						<LineString>
							<tessellate>1</tessellate>
							<altitudeMode>relativeToGround</altitudeMode>
							<coordinates>1.3315020270673386,52.257380611108054,50000.0 1.4933725371911657,52.164767391636246,94736.84210526316							</coordinates>
						</LineString>
					</Placemark>
					<Placemark>
						<TimeSpan>
							<begin>2020-03-08</begin>
						</TimeSpan>
						<styleUrl>KmlStyle [strokeColor=java.awt.Color[r=50,g=250,b=50], strokeWidth=2.0, fillColor=null]</styleUrl>
						<LineString>
							<tessellate>1</tessellate>
							<altitudeMode>relativeToGround</altitudeMode>
							<coordinates>1.4933725371911657,52.164767391636246,94736.84210526316 1.6556105369778749,52.07216069752572,134210.52631578947							</coordinates>
						</LineString>
					</Placemark>
					<Placemark>
						<TimeSpan>
							<begin>2020-03-08</begin>
						</TimeSpan>
						<styleUrl>KmlStyle [strokeColor=java.awt.Color[r=50,g=250,b=50], strokeWidth=2.0, fillColor=null]</styleUrl>
						<LineString>
							<tessellate>1</tessellate>
							<altitudeMode>relativeToGround</altitudeMode>
							<coordinates>1.6556105369778749,52.07216069752572,134210.52631578947 1.8182150860694524,51.97956092642538,168421.05263157893							</coordinates>
						</LineString>
					</Placemark>
					<Placemark>
						<TimeSpan>
							<begin>2020-03-09</begin>
						</TimeSpan>
						<styleUrl>KmlStyle [strokeColor=java.awt.Color[r=50,g=250,b=50], strokeWidth=2.0, fillColor=null]</styleUrl>
						<LineString>
							<tessellate>1</tessellate>
							<altitudeMode>relativeToGround</altitudeMode>
							<coordinates>1.8182150860694524,51.97956092642538,168421.05263157893 1.9811853077995865,51.886968525516316,197368.42105263154							</coordinates>
						</LineString>
					</Placemark>
					<Placemark>
						<TimeSpan>
							<begin>2020-03-09</begin>
						</TimeSpan>
						<styleUrl>KmlStyle [strokeColor=java.awt.Color[r=50,g=250,b=50], strokeWidth=2.0, fillColor=null]</styleUrl>
						<LineString>
							<tessellate>1</tessellate>
							<altitudeMode>relativeToGround</altitudeMode>
							<coordinates>1.9811853077995865,51.886968525516316,197368.42105263154 2.1445204026759614,51.7943840014237,221052.63157894736							</coordinates>
						</LineString>
					</Placemark>
					<Placemark>
						<TimeSpan>
							<begin>2020-03-09</begin>
						</TimeSpan>
						<styleUrl>KmlStyle [strokeColor=java.awt.Color[r=50,g=250,b=50], strokeWidth=2.0, fillColor=null]</styleUrl>
						<LineString>
							<tessellate>1</tessellate>
							<altitudeMode>relativeToGround</altitudeMode>
							<coordinates>2.1445204026759614,51.7943840014237,221052.63157894736 2.308219665698354,51.70180793296214,239473.6842105263							</coordinates>
						</LineString>
					</Placemark>
					<Placemark>
						<TimeSpan>
							<begin>2020-03-09</begin>
						</TimeSpan>
						<styleUrl>KmlStyle [strokeColor=java.awt.Color[r=50,g=250,b=50], strokeWidth=2.0, fillColor=null]</styleUrl>
						<LineString>
							<tessellate>1</tessellate>
							<altitudeMode>relativeToGround</altitudeMode>
							<coordinates>2.308219665698354,51.70180793296214,239473.6842105263 2.4722825089886076,51.60924098780456,252631.5789473684							</coordinates>
						</LineString>
					</Placemark>
					<Placemark>
						<TimeSpan>
							<begin>2020-03-10</begin>
						</TimeSpan>
						<styleUrl>KmlStyle [strokeColor=java.awt.Color[r=50,g=250,b=50], strokeWidth=2.0, fillColor=null]</styleUrl>
						<LineString>
							<tessellate>1</tessellate>
							<altitudeMode>relativeToGround</altitudeMode>
							<coordinates>2.4722825089886076,51.60924098780456,252631.5789473684 2.636708491947384,51.51668394471016,260526.31578947365							</coordinates>
						</LineString>
					</Placemark>
					<Placemark>
						<TimeSpan>
							<begin>2020-03-10</begin>
						</TimeSpan>
						<styleUrl>KmlStyle [strokeColor=java.awt.Color[r=50,g=250,b=50], strokeWidth=2.0, fillColor=null]</styleUrl>
						<LineString>
							<tessellate>1</tessellate>
							<altitudeMode>relativeToGround</altitudeMode>
							<coordinates>2.636708491947384,51.51668394471016,260526.31578947365 2.8014973623593424,51.42413772383925,263157.894736842							</coordinates>
						</LineString>
					</Placemark>
					<Placemark>
						<TimeSpan>
							<begin>2020-03-10</begin>
						</TimeSpan>
						<styleUrl>KmlStyle [strokeColor=java.awt.Color[r=50,g=250,b=50], strokeWidth=2.0, fillColor=null]</styleUrl>
						<LineString>
							<tessellate>1</tessellate>
							<altitudeMode>relativeToGround</altitudeMode>
							<coordinates>2.8014973623593424,51.42413772383925,263157.894736842 2.9666491139238302,51.331603429199916,260526.3157894736							</coordinates>
						</LineString>
					</Placemark>
					<Placemark>
						<TimeSpan>
							<begin>2020-03-10</begin>
						</TimeSpan>
						<styleUrl>KmlStyle [strokeColor=java.awt.Color[r=50,g=250,b=50], strokeWidth=2.0, fillColor=null]</styleUrl>
						<LineString>
							<tessellate>1</tessellate>
							<altitudeMode>relativeToGround</altitudeMode>
							<coordinates>2.9666491139238302,51.331603429199916,260526.3157894736 3.132164069338907,51.2390824099693,252631.57894736837							</coordinates>
						</LineString>
					</Placemark>
					<Placemark>
						<TimeSpan>
							<begin>2020-03-11</begin>
						</TimeSpan>
						<styleUrl>KmlStyle [strokeColor=java.awt.Color[r=50,g=250,b=50], strokeWidth=2.0, fillColor=null]</styleUrl>
						<LineString>
							<tessellate>1</tessellate>
							<altitudeMode>relativeToGround</altitudeMode>
							<coordinates>3.132164069338907,51.2390824099693,252631.57894736837 3.2980430049153773,51.14657635249042,239473.68421052623							</coordinates>
						</LineString>
					</Placemark>
					<Placemark>
						<TimeSpan>
							<begin>2020-03-11</begin>
						</TimeSpan>
						<styleUrl>KmlStyle [strokeColor=java.awt.Color[r=50,g=250,b=50], strokeWidth=2.0, fillColor=null]</styleUrl>
						<LineString>
							<tessellate>1</tessellate>
							<altitudeMode>relativeToGround</altitudeMode>
							<coordinates>3.2980430049153773,51.14657635249042,239473.68421052623 3.4642873463935167,51.054087424864484,221052.6315789473							</coordinates>
						</LineString>
					</Placemark>
					<Placemark>
						<TimeSpan>
							<begin>2020-03-11</begin>
						</TimeSpan>
						<styleUrl>KmlStyle [strokeColor=java.awt.Color[r=50,g=250,b=50], strokeWidth=2.0, fillColor=null]</styleUrl>
						<LineString>
							<tessellate>1</tessellate>
							<altitudeMode>relativeToGround</altitudeMode>
							<coordinates>3.4642873463935167,51.054087424864484,221052.6315789473 3.630899495313272,50.9616185179853,197368.42105263146							</coordinates>
						</LineString>
					</Placemark>
					<Placemark>
						<TimeSpan>
							<begin>2020-03-11</begin>
						</TimeSpan>
						<styleUrl>KmlStyle [strokeColor=java.awt.Color[r=50,g=250,b=50], strokeWidth=2.0, fillColor=null]</styleUrl>
						<LineString>
							<tessellate>1</tessellate>
							<altitudeMode>relativeToGround</altitudeMode>
							<coordinates>3.630899495313272,50.9616185179853,197368.42105263146 3.797883416524391,50.86917367949586,168421.05263157887							</coordinates>
						</LineString>
					</Placemark>
					<Placemark>
						<TimeSpan>
							<begin>2020-03-12</begin>
						</TimeSpan>
						<styleUrl>KmlStyle [strokeColor=java.awt.Color[r=50,g=250,b=50], strokeWidth=2.0, fillColor=null]</styleUrl>
						<LineString>
							<tessellate>1</tessellate>
							<altitudeMode>relativeToGround</altitudeMode>
							<coordinates>3.797883416524391,50.86917367949586,168421.05263157887 3.965245813330028,50.77675898191377,134210.52631578944							</coordinates>
						</LineString>
					</Placemark>
					<Placemark>
						<TimeSpan>
							<begin>2020-03-12</begin>
						</TimeSpan>
						<styleUrl>KmlStyle [strokeColor=java.awt.Color[r=50,g=250,b=50], strokeWidth=2.0, fillColor=null]</styleUrl>
						<LineString>
							<tessellate>1</tessellate>
							<altitudeMode>relativeToGround</altitudeMode>
							<coordinates>3.965245813330028,50.77675898191377,134210.52631578944 4.132998869836714,50.684384548824404,94736.84210526303							</coordinates>
						</LineString>
					</Placemark>
					<Placemark>
						<TimeSpan>
							<begin>2020-03-12</begin>
						</TimeSpan>
						<styleUrl>KmlStyle [strokeColor=java.awt.Color[r=50,g=250,b=50], strokeWidth=2.0, fillColor=null]</styleUrl>
						<LineString>
							<tessellate>1</tessellate>
							<altitudeMode>relativeToGround</altitudeMode>
							<coordinates>4.132998869836714,50.684384548824404,94736.84210526303 4.301168479150588,50.5920706354422,49999.99999999988							</coordinates>
						</LineString>
					</Placemark>
					<Placemark>
						<TimeSpan>
							<begin>2020-03-12</begin>
						</TimeSpan>
						<styleUrl>KmlStyle [strokeColor=java.awt.Color[r=50,g=250,b=50], strokeWidth=2.0, fillColor=null]</styleUrl>
						<LineString>
							<tessellate>1</tessellate>
							<altitudeMode>relativeToGround</altitudeMode>
							<coordinates>4.301168479150588,50.5920706354422,49999.99999999988 4.47,50.5,-2.3283064365386963E-10							</coordinates>
						</LineString>
					</Placemark>
				</Folder>
				<Folder>
					<name>England to Netherlands</name>
					<description></description>
					<Placemark>
						<TimeSpan>
							<begin>2020-02-22</begin>
						</TimeSpan>
						<styleUrl>KmlStyle [strokeColor=java.awt.Color[r=50,g=250,b=50], strokeWidth=2.0, fillColor=null]</styleUrl>
						<LineString>
							<tessellate>1</tessellate>
							<altitudeMode>relativeToGround</altitudeMode>
							<coordinates>1.17,52.35,0.0 1.3754867433411533,52.33882006201423,50000.0							</coordinates>
						</LineString>
					</Placemark>
					<Placemark>
						<TimeSpan>
							<begin>2020-02-22</begin>
						</TimeSpan>
						<styleUrl>KmlStyle [strokeColor=java.awt.Color[r=50,g=250,b=50], strokeWidth=2.0, fillColor=null]</styleUrl>
						<LineString>
							<tessellate>1</tessellate>
							<altitudeMode>relativeToGround</altitudeMode>
							<coordinates>1.3754867433411533,52.33882006201423,50000.0 1.581026773597755,52.32764957437184,94736.84210526316							</coordinates>
						</LineString>
					</Placemark>
					<Placemark>
						<TimeSpan>
							<begin>2020-02-22</begin>
						</TimeSpan>
						<styleUrl>KmlStyle [strokeColor=java.awt.Color[r=50,g=250,b=50], strokeWidth=2.0, fillColor=null]</styleUrl>
						<LineString>
							<tessellate>1</tessellate>
							<altitudeMode>relativeToGround</altitudeMode>
							<coordinates>1.581026773597755,52.32764957437184,94736.84210526316 1.7866200906984373,52.31648906423602,134210.52631578947							</coordinates>
						</LineString>
					</Placemark>
					<Placemark>
						<TimeSpan>
							<begin>2020-02-22</begin>
						</TimeSpan>
						<styleUrl>KmlStyle [strokeColor=java.awt.Color[r=50,g=250,b=50], strokeWidth=2.0, fillColor=null]</styleUrl>
						<LineString>
							<tessellate>1</tessellate>
							<altitudeMode>relativeToGround</altitudeMode>
							<coordinates>1.7866200906984373,52.31648906423602,134210.52631578947 1.9922667006486976,52.305339120790144,168421.05263157893							</coordinates>
						</LineString>
					</Placemark>
					<Placemark>
						<TimeSpan>
							<begin>2020-02-22</begin>
						</TimeSpan>
						<styleUrl>KmlStyle [strokeColor=java.awt.Color[r=50,g=250,b=50], strokeWidth=2.0, fillColor=null]</styleUrl>
						<LineString>
							<tessellate>1</tessellate>
							<altitudeMode>relativeToGround</altitudeMode>
							<coordinates>1.9922667006486976,52.305339120790144,168421.05263157893 2.1979666168249827,52.29420040686749,197368.42105263154							</coordinates>
						</LineString>
					</Placemark>
					<Placemark>
						<TimeSpan>
							<begin>2020-02-22</begin>
						</TimeSpan>
						<styleUrl>KmlStyle [strokeColor=java.awt.Color[r=50,g=250,b=50], strokeWidth=2.0, fillColor=null]</styleUrl>
						<LineString>
							<tessellate>1</tessellate>
							<altitudeMode>relativeToGround</altitudeMode>
							<coordinates>2.1979666168249827,52.29420040686749,197368.42105263154 2.403719861634783,52.28307367368219,221052.63157894736							</coordinates>
						</LineString>
					</Placemark>
					<Placemark>
						<TimeSpan>
							<begin>2020-02-22</begin>
						</TimeSpan>
						<styleUrl>KmlStyle [strokeColor=java.awt.Color[r=50,g=250,b=50], strokeWidth=2.0, fillColor=null]</styleUrl>
						<LineString>
							<tessellate>1</tessellate>
							<altitudeMode>relativeToGround</altitudeMode>
							<coordinates>2.403719861634783,52.28307367368219,221052.63157894736 2.6095264686770716,52.271959779769524,239473.6842105263							</coordinates>
						</LineString>
					</Placemark>
					<Placemark>
						<TimeSpan>
							<begin>2020-02-23</begin>
						</TimeSpan>
						<styleUrl>KmlStyle [strokeColor=java.awt.Color[r=50,g=250,b=50], strokeWidth=2.0, fillColor=null]</styleUrl>
						<LineString>
							<tessellate>1</tessellate>
							<altitudeMode>relativeToGround</altitudeMode>
							<coordinates>2.6095264686770716,52.271959779769524,239473.6842105263 2.815386485601748,52.26085971575409,252631.5789473684							</coordinates>
						</LineString>
					</Placemark>
					<Placemark>
						<TimeSpan>
							<begin>2020-02-23</begin>
						</TimeSpan>
						<styleUrl>KmlStyle [strokeColor=java.awt.Color[r=50,g=250,b=50], strokeWidth=2.0, fillColor=null]</styleUrl>
						<LineString>
							<tessellate>1</tessellate>
							<altitudeMode>relativeToGround</altitudeMode>
							<coordinates>2.815386485601748,52.26085971575409,252631.5789473684 3.021299977966813,52.24977463737465,260526.31578947365							</coordinates>
						</LineString>
					</Placemark>
					<Placemark>
						<TimeSpan>
							<begin>2020-02-23</begin>
						</TimeSpan>
						<styleUrl>KmlStyle [strokeColor=java.awt.Color[r=50,g=250,b=50], strokeWidth=2.0, fillColor=null]</styleUrl>
						<LineString>
							<tessellate>1</tessellate>
							<altitudeMode>relativeToGround</altitudeMode>
							<coordinates>3.021299977966813,52.24977463737465,260526.31578947365 3.227267034560121,52.23870591051865,263157.894736842							</coordinates>
						</LineString>
					</Placemark>
					<Placemark>
						<TimeSpan>
							<begin>2020-02-23</begin>
						</TimeSpan>
						<styleUrl>KmlStyle [strokeColor=java.awt.Color[r=50,g=250,b=50], strokeWidth=2.0, fillColor=null]</styleUrl>
						<LineString>
							<tessellate>1</tessellate>
							<altitudeMode>relativeToGround</altitudeMode>
							<coordinates>3.227267034560121,52.23870591051865,263157.894736842 3.4332877749341946,52.227655174271646,260526.3157894736							</coordinates>
						</LineString>
					</Placemark>
					<Placemark>
						<TimeSpan>
							<begin>2020-02-23</begin>
						</TimeSpan>
						<styleUrl>KmlStyle [strokeColor=java.awt.Color[r=50,g=250,b=50], strokeWidth=2.0, fillColor=null]</styleUrl>
						<LineString>
							<tessellate>1</tessellate>
							<altitudeMode>relativeToGround</altitudeMode>
							<coordinates>3.4332877749341946,52.227655174271646,260526.3157894736 3.6393623604126693,52.21662443199018,252631.57894736837							</coordinates>
						</LineString>
					</Placemark>
					<Placemark>
						<TimeSpan>
							<begin>2020-02-23</begin>
						</TimeSpan>
						<styleUrl>KmlStyle [strokeColor=java.awt.Color[r=50,g=250,b=50], strokeWidth=2.0, fillColor=null]</styleUrl>
						<LineString>
							<tessellate>1</tessellate>
							<altitudeMode>relativeToGround</altitudeMode>
							<coordinates>3.6393623604126693,52.21662443199018,252631.57894736837 3.845491010780017,52.205616187913975,239473.68421052623							</coordinates>
						</LineString>
					</Placemark>
					<Placemark>
						<TimeSpan>
							<begin>2020-02-24</begin>
						</TimeSpan>
						<styleUrl>KmlStyle [strokeColor=java.awt.Color[r=50,g=250,b=50], strokeWidth=2.0, fillColor=null]</styleUrl>
						<LineString>
							<tessellate>1</tessellate>
							<altitudeMode>relativeToGround</altitudeMode>
							<coordinates>3.845491010780017,52.205616187913975,239473.68421052623 4.0516740307909815,52.19463366184658,221052.6315789473							</coordinates>
						</LineString>
					</Placemark>
					<Placemark>
						<TimeSpan>
							<begin>2020-02-24</begin>
						</TimeSpan>
						<styleUrl>KmlStyle [strokeColor=java.awt.Color[r=50,g=250,b=50], strokeWidth=2.0, fillColor=null]</styleUrl>
						<LineString>
							<tessellate>1</tessellate>
							<altitudeMode>relativeToGround</altitudeMode>
							<coordinates>4.0516740307909815,52.19463366184658,221052.6315789473 4.257911854813966,52.183681146965,197368.42105263146							</coordinates>
						</LineString>
					</Placemark>
					<Placemark>
						<TimeSpan>
							<begin>2020-02-24</begin>
						</TimeSpan>
						<styleUrl>KmlStyle [strokeColor=java.awt.Color[r=50,g=250,b=50], strokeWidth=2.0, fillColor=null]</styleUrl>
						<LineString>
							<tessellate>1</tessellate>
							<altitudeMode>relativeToGround</altitudeMode>
							<coordinates>4.257911854813966,52.183681146965,197368.42105263146 4.464205128006729,52.172764653893736,168421.05263157887							</coordinates>
						</LineString>
					</Placemark>
					<Placemark>
						<TimeSpan>
							<begin>2020-02-24</begin>
						</TimeSpan>
						<styleUrl>KmlStyle [strokeColor=java.awt.Color[r=50,g=250,b=50], strokeWidth=2.0, fillColor=null]</styleUrl>
						<LineString>
							<tessellate>1</tessellate>
							<altitudeMode>relativeToGround</altitudeMode>
							<coordinates>4.464205128006729,52.172764653893736,168421.05263157887 4.670554870260692,52.16189319889086,134210.52631578944							</coordinates>
						</LineString>
					</Placemark>
					<Placemark>
						<TimeSpan>
							<begin>2020-02-24</begin>
						</TimeSpan>
						<styleUrl>KmlStyle [strokeColor=java.awt.Color[r=50,g=250,b=50], strokeWidth=2.0, fillColor=null]</styleUrl>
						<LineString>
							<tessellate>1</tessellate>
							<altitudeMode>relativeToGround</altitudeMode>
							<coordinates>4.670554870260692,52.16189319889086,134210.52631578944 4.876962862341551,52.15108180971683,94736.84210526303							</coordinates>
						</LineString>
					</Placemark>
					<Placemark>
						<TimeSpan>
							<begin>2020-02-24</begin>
						</TimeSpan>
						<styleUrl>KmlStyle [strokeColor=java.awt.Color[r=50,g=250,b=50], strokeWidth=2.0, fillColor=null]</styleUrl>
						<LineString>
							<tessellate>1</tessellate>
							<altitudeMode>relativeToGround</altitudeMode>
							<coordinates>4.876962862341551,52.15108180971683,94736.84210526303 5.0834328146379875,52.1403605435966,49999.99999999988							</coordinates>
						</LineString>
					</Placemark>
					<Placemark>
						<TimeSpan>
							<begin>2020-02-24</begin>
						</TimeSpan>
						<styleUrl>KmlStyle [strokeColor=java.awt.Color[r=50,g=250,b=50], strokeWidth=2.0, fillColor=null]</styleUrl>
						<LineString>
							<tessellate>1</tessellate>
							<altitudeMode>relativeToGround</altitudeMode>
							<coordinates>5.0834328146379875,52.1403605435966,49999.99999999988 5.29,52.13,-2.3283064365386963E-10							</coordinates>
						</LineString>
					</Placemark>
				</Folder>
				<Folder>
					<name>England to Belgium</name>
					<description></description>
					<Placemark>
						<TimeSpan>
							<begin>2020-02-21</begin>
						</TimeSpan>
						<styleUrl>KmlStyle [strokeColor=java.awt.Color[r=50,g=250,b=50], strokeWidth=2.0, fillColor=null]</styleUrl>
						<LineString>
							<tessellate>1</tessellate>
							<altitudeMode>relativeToGround</altitudeMode>
							<coordinates>1.17,52.35,0.0 1.3315020270673386,52.257380611108054,50000.0							</coordinates>
						</LineString>
					</Placemark>
					<Placemark>
						<TimeSpan>
							<begin>2020-02-21</begin>
						</TimeSpan>
						<styleUrl>KmlStyle [strokeColor=java.awt.Color[r=50,g=250,b=50], strokeWidth=2.0, fillColor=null]</styleUrl>
						<LineString>
							<tessellate>1</tessellate>
							<altitudeMode>relativeToGround</altitudeMode>
							<coordinates>1.3315020270673386,52.257380611108054,50000.0 1.4933725371911657,52.164767391636246,94736.84210526316							</coordinates>
						</LineString>
					</Placemark>
					<Placemark>
						<TimeSpan>
							<begin>2020-02-22</begin>
						</TimeSpan>
						<styleUrl>KmlStyle [strokeColor=java.awt.Color[r=50,g=250,b=50], strokeWidth=2.0, fillColor=null]</styleUrl>
						<LineString>
							<tessellate>1</tessellate>
							<altitudeMode>relativeToGround</altitudeMode>
							<coordinates>1.4933725371911657,52.164767391636246,94736.84210526316 1.6556105369778749,52.07216069752572,134210.52631578947							</coordinates>
						</LineString>
					</Placemark>
					<Placemark>
						<TimeSpan>
							<begin>2020-02-22</begin>
						</TimeSpan>
						<styleUrl>KmlStyle [strokeColor=java.awt.Color[r=50,g=250,b=50], strokeWidth=2.0, fillColor=null]</styleUrl>
						<LineString>
							<tessellate>1</tessellate>
							<altitudeMode>relativeToGround</altitudeMode>
							<coordinates>1.6556105369778749,52.07216069752572,134210.52631578947 1.8182150860694524,51.97956092642538,168421.05263157893							</coordinates>
						</LineString>
					</Placemark>
					<Placemark>
						<TimeSpan>
							<begin>2020-02-23</begin>
						</TimeSpan>
						<styleUrl>KmlStyle [strokeColor=java.awt.Color[r=50,g=250,b=50], strokeWidth=2.0, fillColor=null]</styleUrl>
						<LineString>
							<tessellate>1</tessellate>
							<altitudeMode>relativeToGround</altitudeMode>
							<coordinates>1.8182150860694524,51.97956092642538,168421.05263157893 1.9811853077995865,51.886968525516316,197368.42105263154							</coordinates>
						</LineString>
					</Placemark>
					<Placemark>
						<TimeSpan>
							<begin>2020-02-23</begin>
						</TimeSpan>
						<styleUrl>KmlStyle [strokeColor=java.awt.Color[r=50,g=250,b=50], strokeWidth=2.0, fillColor=null]</styleUrl>
						<LineString>
							<tessellate>1</tessellate>
							<altitudeMode>relativeToGround</altitudeMode>
							<coordinates>1.9811853077995865,51.886968525516316,197368.42105263154 2.1445204026759614,51.7943840014237,221052.63157894736							</coordinates>
						</LineString>
					</Placemark>
					<Placemark>
						<TimeSpan>
							<begin>2020-02-24</begin>
						</TimeSpan>
						<styleUrl>KmlStyle [strokeColor=java.awt.Color[r=50,g=250,b=50], strokeWidth=2.0, fillColor=null]</styleUrl>
						<LineString>
							<tessellate>1</tessellate>
							<altitudeMode>relativeToGround</altitudeMode>
							<coordinates>2.1445204026759614,51.7943840014237,221052.63157894736 2.308219665698354,51.70180793296214,239473.6842105263							</coordinates>
						</LineString>
					</Placemark>
					<Placemark>
						<TimeSpan>
							<begin>2020-02-25</begin>
						</TimeSpan>
						<styleUrl>KmlStyle [strokeColor=java.awt.Color[r=50,g=250,b=50], strokeWidth=2.0, fillColor=null]</styleUrl>
						<LineString>
							<tessellate>1</tessellate>
							<altitudeMode>relativeToGround</altitudeMode>
							<coordinates>2.308219665698354,51.70180793296214,239473.6842105263 2.4722825089886076,51.60924098780456,252631.5789473684							</coordinates>
						</LineString>
					</Placemark>
					<Placemark>
						<TimeSpan>
							<begin>2020-02-25</begin>
						</TimeSpan>
						<styleUrl>KmlStyle [strokeColor=java.awt.Color[r=50,g=250,b=50], strokeWidth=2.0, fillColor=null]</styleUrl>
						<LineString>
							<tessellate>1</tessellate>
							<altitudeMode>relativeToGround</altitudeMode>
							<coordinates>2.4722825089886076,51.60924098780456,252631.5789473684 2.636708491947384,51.51668394471016,260526.31578947365							</coordinates>
						</LineString>
					</Placemark>
					<Placemark>
						<TimeSpan>
							<begin>2020-02-26</begin>
						</TimeSpan>
						<styleUrl>KmlStyle [strokeColor=java.awt.Color[r=50,g=250,b=50], strokeWidth=2.0, fillColor=null]</styleUrl>
						<LineString>
							<tessellate>1</tessellate>
							<altitudeMode>relativeToGround</altitudeMode>
							<coordinates>2.636708491947384,51.51668394471016,260526.31578947365 2.8014973623593424,51.42413772383925,263157.894736842							</coordinates>
						</LineString>
					</Placemark>
					<Placemark>
						<TimeSpan>
							<begin>2020-02-26</begin>
						</TimeSpan>
						<styleUrl>KmlStyle [strokeColor=java.awt.Color[r=50,g=250,b=50], strokeWidth=2.0, fillColor=null]</styleUrl>
						<LineString>
							<tessellate>1</tessellate>
							<altitudeMode>relativeToGround</altitudeMode>
							<coordinates>2.8014973623593424,51.42413772383925,263157.894736842 2.9666491139238302,51.331603429199916,260526.3157894736							</coordinates>
						</LineString>
					</Placemark>
					<Placemark>
						<TimeSpan>
							<begin>2020-02-27</begin>
						</TimeSpan>
						<styleUrl>KmlStyle [strokeColor=java.awt.Color[r=50,g=250,b=50], strokeWidth=2.0, fillColor=null]</styleUrl>
						<LineString>
							<tessellate>1</tessellate>
							<altitudeMode>relativeToGround</altitudeMode>
							<coordinates>2.9666491139238302,51.331603429199916,260526.3157894736 3.132164069338907,51.2390824099693,252631.57894736837							</coordinates>
						</LineString>
					</Placemark>
					<Placemark>
						<TimeSpan>
							<begin>2020-02-27</begin>
						</TimeSpan>
						<styleUrl>KmlStyle [strokeColor=java.awt.Color[r=50,g=250,b=50], strokeWidth=2.0, fillColor=null]</styleUrl>
						<LineString>
							<tessellate>1</tessellate>
							<altitudeMode>relativeToGround</altitudeMode>
							<coordinates>3.132164069338907,51.2390824099693,252631.57894736837 3.2980430049153773,51.14657635249042,239473.68421052623							</coordinates>
						</LineString>
					</Placemark>
					<Placemark>
						<TimeSpan>
							<begin>2020-02-28</begin>
						</TimeSpan>
						<styleUrl>KmlStyle [strokeColor=java.awt.Color[r=50,g=250,b=50], strokeWidth=2.0, fillColor=null]</styleUrl>
						<LineString>
							<tessellate>1</tessellate>
							<altitudeMode>relativeToGround</altitudeMode>
							<coordinates>3.2980430049153773,51.14657635249042,239473.68421052623 3.4642873463935167,51.054087424864484,221052.6315789473							</coordinates>
						</LineString>
					</Placemark>
					<Placemark>
						<TimeSpan>
							<begin>2020-02-29</begin>
						</TimeSpan>
						<styleUrl>KmlStyle [strokeColor=java.awt.Color[r=50,g=250,b=50], strokeWidth=2.0, fillColor=null]</styleUrl>
						<LineString>
							<tessellate>1</tessellate>
							<altitudeMode>relativeToGround</altitudeMode>
							<coordinates>3.4642873463935167,51.054087424864484,221052.6315789473 3.630899495313272,50.9616185179853,197368.42105263146							</coordinates>
						</LineString>
					</Placemark>
					<Placemark>
						<TimeSpan>
							<begin>2020-02-29</begin>
						</TimeSpan>
						<styleUrl>KmlStyle [strokeColor=java.awt.Color[r=50,g=250,b=50], strokeWidth=2.0, fillColor=null]</styleUrl>
						<LineString>
							<tessellate>1</tessellate>
							<altitudeMode>relativeToGround</altitudeMode>
							<coordinates>3.630899495313272,50.9616185179853,197368.42105263146 3.797883416524391,50.86917367949586,168421.05263157887							</coordinates>
						</LineString>
					</Placemark>
					<Placemark>
						<TimeSpan>
							<begin>2020-03-01</begin>
						</TimeSpan>
						<styleUrl>KmlStyle [strokeColor=java.awt.Color[r=50,g=250,b=50], strokeWidth=2.0, fillColor=null]</styleUrl>
						<LineString>
							<tessellate>1</tessellate>
							<altitudeMode>relativeToGround</altitudeMode>
							<coordinates>3.797883416524391,50.86917367949586,168421.05263157887 3.965245813330028,50.77675898191377,134210.52631578944							</coordinates>
						</LineString>
					</Placemark>
					<Placemark>
						<TimeSpan>
							<begin>2020-03-01</begin>
						</TimeSpan>
						<styleUrl>KmlStyle [strokeColor=java.awt.Color[r=50,g=250,b=50], strokeWidth=2.0, fillColor=null]</styleUrl>
						<LineString>
							<tessellate>1</tessellate>
							<altitudeMode>relativeToGround</altitudeMode>
							<coordinates>3.965245813330028,50.77675898191377,134210.52631578944 4.132998869836714,50.684384548824404,94736.84210526303							</coordinates>
						</LineString>
					</Placemark>
					<Placemark>
						<TimeSpan>
							<begin>2020-03-02</begin>
						</TimeSpan>
						<styleUrl>KmlStyle [strokeColor=java.awt.Color[r=50,g=250,b=50], strokeWidth=2.0, fillColor=null]</styleUrl>
						<LineString>
							<tessellate>1</tessellate>
							<altitudeMode>relativeToGround</altitudeMode>
							<coordinates>4.132998869836714,50.684384548824404,94736.84210526303 4.301168479150588,50.5920706354422,49999.99999999988							</coordinates>
						</LineString>
					</Placemark>
					<Placemark>
						<TimeSpan>
							<begin>2020-03-02</begin>
						</TimeSpan>
						<styleUrl>KmlStyle [strokeColor=java.awt.Color[r=50,g=250,b=50], strokeWidth=2.0, fillColor=null]</styleUrl>
						<LineString>
							<tessellate>1</tessellate>
							<altitudeMode>relativeToGround</altitudeMode>
							<coordinates>4.301168479150588,50.5920706354422,49999.99999999988 4.47,50.5,-2.3283064365386963E-10							</coordinates>
						</LineString>
					</Placemark>
				</Folder>
				<Folder>
					<name>England to Iceland</name>
					<description></description>
					<Placemark>
						<TimeSpan>
							<begin>2020-02-29</begin>
						</TimeSpan>
						<styleUrl>KmlStyle [strokeColor=java.awt.Color[r=50,g=250,b=50], strokeWidth=2.0, fillColor=null]</styleUrl>
						<LineString>
							<tessellate>1</tessellate>
							<altitudeMode>relativeToGround</altitudeMode>
							<coordinates>1.17,52.35,0.0 2.1604107399373813,52.978083884408576,50000.0							</coordinates>
						</LineString>
					</Placemark>
					<Placemark>
						<TimeSpan>
							<begin>2020-02-29</begin>
						</TimeSpan>
						<styleUrl>KmlStyle [strokeColor=java.awt.Color[r=50,g=250,b=50], strokeWidth=2.0, fillColor=null]</styleUrl>
						<LineString>
							<tessellate>1</tessellate>
							<altitudeMode>relativeToGround</altitudeMode>
							<coordinates>2.1604107399373813,52.978083884408576,50000.0 3.144278575109707,53.60630602059602,94736.84210526316							</coordinates>
						</LineString>
					</Placemark>
					<Placemark>
						<TimeSpan>
							<begin>2020-02-29</begin>
						</TimeSpan>
						<styleUrl>KmlStyle [strokeColor=java.awt.Color[r=50,g=250,b=50], strokeWidth=2.0, fillColor=null]</styleUrl>
						<LineString>
							<tessellate>1</tessellate>
							<altitudeMode>relativeToGround</altitudeMode>
							<coordinates>3.144278575109707,53.60630602059602,94736.84210526316 4.1210735187879495,54.234674386986825,134210.52631578947							</coordinates>
						</LineString>
					</Placemark>
					<Placemark>
						<TimeSpan>
							<begin>2020-02-29</begin>
						</TimeSpan>
						<styleUrl>KmlStyle [strokeColor=java.awt.Color[r=50,g=250,b=50], strokeWidth=2.0, fillColor=null]</styleUrl>
						<LineString>
							<tessellate>1</tessellate>
							<altitudeMode>relativeToGround</altitudeMode>
							<coordinates>4.1210735187879495,54.234674386986825,134210.52631578947 5.090250135974219,54.863197646783,168421.05263157893							</coordinates>
						</LineString>
					</Placemark>
					<Placemark>
						<TimeSpan>
							<begin>2020-03-01</begin>
						</TimeSpan>
						<styleUrl>KmlStyle [strokeColor=java.awt.Color[r=50,g=250,b=50], strokeWidth=2.0, fillColor=null]</styleUrl>
						<LineString>
							<tessellate>1</tessellate>
							<altitudeMode>relativeToGround</altitudeMode>
							<coordinates>5.090250135974219,54.863197646783,168421.05263157893 6.051247223630499,55.49188527296033,197368.42105263154							</coordinates>
						</LineString>
					</Placemark>
					<Placemark>
						<TimeSpan>
							<begin>2020-03-01</begin>
						</TimeSpan>
						<styleUrl>KmlStyle [strokeColor=java.awt.Color[r=50,g=250,b=50], strokeWidth=2.0, fillColor=null]</styleUrl>
						<LineString>
							<tessellate>1</tessellate>
							<altitudeMode>relativeToGround</altitudeMode>
							<coordinates>6.051247223630499,55.49188527296033,197368.42105263154 7.003487416029217,56.12074770698671,221052.63157894736							</coordinates>
						</LineString>
					</Placemark>
					<Placemark>
						<TimeSpan>
							<begin>2020-03-01</begin>
						</TimeSpan>
						<styleUrl>KmlStyle [strokeColor=java.awt.Color[r=50,g=250,b=50], strokeWidth=2.0, fillColor=null]</styleUrl>
						<LineString>
							<tessellate>1</tessellate>
							<altitudeMode>relativeToGround</altitudeMode>
							<coordinates>7.003487416029217,56.12074770698671,221052.63157894736 7.946376670678513,56.74979656330993,239473.6842105263							</coordinates>
						</LineString>
					</Placemark>
					<Placemark>
						<TimeSpan>
							<begin>2020-03-02</begin>
						</TimeSpan>
						<styleUrl>KmlStyle [strokeColor=java.awt.Color[r=50,g=250,b=50], strokeWidth=2.0, fillColor=null]</styleUrl>
						<LineString>
							<tessellate>1</tessellate>
							<altitudeMode>relativeToGround</altitudeMode>
							<coordinates>7.946376670678513,56.74979656330993,239473.6842105263 8.879303566658283,57.3790448972047,252631.5789473684							</coordinates>
						</LineString>
					</Placemark>
					<Placemark>
						<TimeSpan>
							<begin>2020-03-02</begin>
						</TimeSpan>
						<styleUrl>KmlStyle [strokeColor=java.awt.Color[r=50,g=250,b=50], strokeWidth=2.0, fillColor=null]</styleUrl>
						<LineString>
							<tessellate>1</tessellate>
							<altitudeMode>relativeToGround</altitudeMode>
							<coordinates>8.879303566658283,57.3790448972047,252631.5789473684 9.801638309431244,58.00850756233576,260526.31578947365							</coordinates>
						</LineString>
					</Placemark>
					<Placemark>
						<TimeSpan>
							<begin>2020-03-02</begin>
						</TimeSpan>
						<styleUrl>KmlStyle [strokeColor=java.awt.Color[r=50,g=250,b=50], strokeWidth=2.0, fillColor=null]</styleUrl>
						<LineString>
							<tessellate>1</tessellate>
							<altitudeMode>relativeToGround</altitudeMode>
							<coordinates>9.801638309431244,58.00850756233576,260526.31578947365 10.712731273913267,58.6382016987209,263157.894736842							</coordinates>
						</LineString>
					</Placemark>
					<Placemark>
						<TimeSpan>
							<begin>2020-03-03</begin>
						</TimeSpan>
						<styleUrl>KmlStyle [strokeColor=java.awt.Color[r=50,g=250,b=50], strokeWidth=2.0, fillColor=null]</styleUrl>
						<LineString>
							<tessellate>1</tessellate>
							<altitudeMode>relativeToGround</altitudeMode>
							<coordinates>10.712731273913267,58.6382016987209,263157.894736842 11.611910811095703,59.2681474161032,260526.3157894736							</coordinates>
						</LineString>
					</Placemark>
					<Placemark>
						<TimeSpan>
							<begin>2020-03-03</begin>
						</TimeSpan>
						<styleUrl>KmlStyle [strokeColor=java.awt.Color[r=50,g=250,b=50], strokeWidth=2.0, fillColor=null]</styleUrl>
						<LineString>
							<tessellate>1</tessellate>
							<altitudeMode>relativeToGround</altitudeMode>
							<coordinates>11.611910811095703,59.2681474161032,260526.3157894736 12.498479853331272,59.89836878092765,252631.57894736837							</coordinates>
						</LineString>
					</Placemark>
					<Placemark>
						<TimeSpan>
							<begin>2020-03-03</begin>
						</TimeSpan>
						<styleUrl>KmlStyle [strokeColor=java.awt.Color[r=50,g=250,b=50], strokeWidth=2.0, fillColor=null]</styleUrl>
						<LineString>
							<tessellate>1</tessellate>
							<altitudeMode>relativeToGround</altitudeMode>
							<coordinates>12.498479853331272,59.89836878092765,252631.57894736837 13.371710495493602,60.52889529597118,239473.68421052623							</coordinates>
						</LineString>
					</Placemark>
					<Placemark>
						<TimeSpan>
							<begin>2020-03-04</begin>
						</TimeSpan>
						<styleUrl>KmlStyle [strokeColor=java.awt.Color[r=50,g=250,b=50], strokeWidth=2.0, fillColor=null]</styleUrl>
						<LineString>
							<tessellate>1</tessellate>
							<altitudeMode>relativeToGround</altitudeMode>
							<coordinates>13.371710495493602,60.52889529597118,239473.68421052623 14.230835011210056,61.159764223128015,221052.6315789473							</coordinates>
						</LineString>
					</Placemark>
					<Placemark>
						<TimeSpan>
							<begin>2020-03-04</begin>
						</TimeSpan>
						<styleUrl>KmlStyle [strokeColor=java.awt.Color[r=50,g=250,b=50], strokeWidth=2.0, fillColor=null]</styleUrl>
						<LineString>
							<tessellate>1</tessellate>
							<altitudeMode>relativeToGround</altitudeMode>
							<coordinates>14.230835011210056,61.159764223128015,221052.6315789473 15.075030203425143,61.79102444906672,197368.42105263146							</coordinates>
						</LineString>
					</Placemark>
					<Placemark>
						<TimeSpan>
							<begin>2020-03-04</begin>
						</TimeSpan>
						<styleUrl>KmlStyle [strokeColor=java.awt.Color[r=50,g=250,b=50], strokeWidth=2.0, fillColor=null]</styleUrl>
						<LineString>
							<tessellate>1</tessellate>
							<altitudeMode>relativeToGround</altitudeMode>
							<coordinates>15.075030203425143,61.79102444906672,197368.42105263146 15.90338823537213,62.422743430026884,168421.05263157887							</coordinates>
						</LineString>
					</Placemark>
					<Placemark>
						<TimeSpan>
							<begin>2020-03-05</begin>
						</TimeSpan>
						<styleUrl>KmlStyle [strokeColor=java.awt.Color[r=50,g=250,b=50], strokeWidth=2.0, fillColor=null]</styleUrl>
						<LineString>
							<tessellate>1</tessellate>
							<altitudeMode>relativeToGround</altitudeMode>
							<coordinates>15.90338823537213,62.422743430026884,168421.05263157887 16.71485674274348,63.05502104782531,134210.52631578944							</coordinates>
						</LineString>
					</Placemark>
					<Placemark>
						<TimeSpan>
							<begin>2020-03-05</begin>
						</TimeSpan>
						<styleUrl>KmlStyle [strokeColor=java.awt.Color[r=50,g=250,b=50], strokeWidth=2.0, fillColor=null]</styleUrl>
						<LineString>
							<tessellate>1</tessellate>
							<altitudeMode>relativeToGround</altitudeMode>
							<coordinates>16.71485674274348,63.05502104782531,134210.52631578944 17.50809646777551,63.68802184441944,94736.84210526303							</coordinates>
						</LineString>
					</Placemark>
					<Placemark>
						<TimeSpan>
							<begin>2020-03-05</begin>
						</TimeSpan>
						<styleUrl>KmlStyle [strokeColor=java.awt.Color[r=50,g=250,b=50], strokeWidth=2.0, fillColor=null]</styleUrl>
						<LineString>
							<tessellate>1</tessellate>
							<altitudeMode>relativeToGround</altitudeMode>
							<coordinates>17.50809646777551,63.68802184441944,94736.84210526303 18.281048814329633,64.32207137338733,49999.99999999988							</coordinates>
						</LineString>
					</Placemark>
					<Placemark>
						<TimeSpan>
							<begin>2020-03-05</begin>
						</TimeSpan>
						<styleUrl>KmlStyle [strokeColor=java.awt.Color[r=50,g=250,b=50], strokeWidth=2.0, fillColor=null]</styleUrl>
						<LineString>
							<tessellate>1</tessellate>
							<altitudeMode>relativeToGround</altitudeMode>
							<coordinates>18.281048814329633,64.32207137338733,49999.99999999988 19.02,64.96,-2.3283064365386963E-10							</coordinates>
						</LineString>
					</Placemark>
				</Folder>
				<Folder>
					<name>England to Australia</name>
					<description></description>
					<Placemark>
						<TimeSpan>
							<begin>2020-02-29</begin>
						</TimeSpan>
						<styleUrl>KmlStyle [strokeColor=java.awt.Color[r=50,g=250,b=50], strokeWidth=2.0, fillColor=null]</styleUrl>
						<LineString>
							<tessellate>1</tessellate>
							<altitudeMode>relativeToGround</altitudeMode>
							<coordinates>1.17,52.35,0.0 3.8528278845733466,48.11886955464052,50000.0							</coordinates>
						</LineString>
					</Placemark>
					<Placemark>
						<TimeSpan>
							<begin>2020-02-29</begin>
						</TimeSpan>
						<styleUrl>KmlStyle [strokeColor=java.awt.Color[r=50,g=250,b=50], strokeWidth=2.0, fillColor=null]</styleUrl>
						<LineString>
							<tessellate>1</tessellate>
							<altitudeMode>relativeToGround</altitudeMode>
							<coordinates>3.8528278845733466,48.11886955464052,50000.0 6.992647935371546,43.918060556759905,94736.84210526316							</coordinates>
						</LineString>
					</Placemark>
					<Placemark>
						<TimeSpan>
							<begin>2020-02-29</begin>
						</TimeSpan>
						<styleUrl>KmlStyle [strokeColor=java.awt.Color[r=50,g=250,b=50], strokeWidth=2.0, fillColor=null]</styleUrl>
						<LineString>
							<tessellate>1</tessellate>
							<altitudeMode>relativeToGround</altitudeMode>
							<coordinates>6.992647935371546,43.918060556759905,94736.84210526316 10.607425677751545,39.75040016452863,134210.52631578947							</coordinates>
						</LineString>
					</Placemark>
					<Placemark>
						<TimeSpan>
							<begin>2020-02-29</begin>
						</TimeSpan>
						<styleUrl>KmlStyle [strokeColor=java.awt.Color[r=50,g=250,b=50], strokeWidth=2.0, fillColor=null]</styleUrl>
						<LineString>
							<tessellate>1</tessellate>
							<altitudeMode>relativeToGround</altitudeMode>
							<coordinates>10.607425677751545,39.75040016452863,134210.52631578947 14.710500961757084,35.61886291600379,168421.05263157893							</coordinates>
						</LineString>
					</Placemark>
					<Placemark>
						<TimeSpan>
							<begin>2020-02-29</begin>
						</TimeSpan>
						<styleUrl>KmlStyle [strokeColor=java.awt.Color[r=50,g=250,b=50], strokeWidth=2.0, fillColor=null]</styleUrl>
						<LineString>
							<tessellate>1</tessellate>
							<altitudeMode>relativeToGround</altitudeMode>
							<coordinates>14.710500961757084,35.61886291600379,168421.05263157893 19.310037412447194,31.5264528069991,197368.42105263154							</coordinates>
						</LineString>
					</Placemark>
					<Placemark>
						<TimeSpan>
							<begin>2020-02-29</begin>
						</TimeSpan>
						<styleUrl>KmlStyle [strokeColor=java.awt.Color[r=50,g=250,b=50], strokeWidth=2.0, fillColor=null]</styleUrl>
						<LineString>
							<tessellate>1</tessellate>
							<altitudeMode>relativeToGround</altitudeMode>
							<coordinates>19.310037412447194,31.5264528069991,197368.42105263154 24.40850910470726,27.476081121977426,221052.63157894736							</coordinates>
						</LineString>
					</Placemark>
					<Placemark>
						<TimeSpan>
							<begin>2020-02-29</begin>
						</TimeSpan>
						<styleUrl>KmlStyle [strokeColor=java.awt.Color[r=50,g=250,b=50], strokeWidth=2.0, fillColor=null]</styleUrl>
						<LineString>
							<tessellate>1</tessellate>
							<altitudeMode>relativeToGround</altitudeMode>
							<coordinates>24.40850910470726,27.476081121977426,221052.63157894736 30.002251706376093,23.470437743708537,239473.6842105263							</coordinates>
						</LineString>
					</Placemark>
					<Placemark>
						<TimeSpan>
							<begin>2020-03-01</begin>
						</TimeSpan>
						<styleUrl>KmlStyle [strokeColor=java.awt.Color[r=50,g=250,b=50], strokeWidth=2.0, fillColor=null]</styleUrl>
						<LineString>
							<tessellate>1</tessellate>
							<altitudeMode>relativeToGround</altitudeMode>
							<coordinates>30.002251706376093,23.470437743708537,239473.6842105263 36.08110193832546,19.511854592575176,252631.5789473684							</coordinates>
						</LineString>
					</Placemark>
					<Placemark>
						<TimeSpan>
							<begin>2020-03-01</begin>
						</TimeSpan>
						<styleUrl>KmlStyle [strokeColor=java.awt.Color[r=50,g=250,b=50], strokeWidth=2.0, fillColor=null]</styleUrl>
						<LineString>
							<tessellate>1</tessellate>
							<altitudeMode>relativeToGround</altitudeMode>
							<coordinates>36.08110193832546,19.511854592575176,252631.5789473684 42.62814425169376,15.602159905619999,260526.31578947365							</coordinates>
						</LineString>
					</Placemark>
					<Placemark>
						<TimeSpan>
							<begin>2020-03-01</begin>
						</TimeSpan>
						<styleUrl>KmlStyle [strokeColor=java.awt.Color[r=50,g=250,b=50], strokeWidth=2.0, fillColor=null]</styleUrl>
						<LineString>
							<tessellate>1</tessellate>
							<altitudeMode>relativeToGround</altitudeMode>
							<coordinates>42.62814425169376,15.602159905619999,260526.31578947365 49.61957684201793,11.742521061028825,263157.894736842							</coordinates>
						</LineString>
					</Placemark>
					<Placemark>
						<TimeSpan>
							<begin>2020-03-01</begin>
						</TimeSpan>
						<styleUrl>KmlStyle [strokeColor=java.awt.Color[r=50,g=250,b=50], strokeWidth=2.0, fillColor=null]</styleUrl>
						<LineString>
							<tessellate>1</tessellate>
							<altitudeMode>relativeToGround</altitudeMode>
							<coordinates>49.61957684201793,11.742521061028825,263157.894736842 57.02470038342078,7.933271091384199,260526.3157894736							</coordinates>
						</LineString>
					</Placemark>
					<Placemark>
						<TimeSpan>
							<begin>2020-03-01</begin>
						</TimeSpan>
						<styleUrl>KmlStyle [strokeColor=java.awt.Color[r=50,g=250,b=50], strokeWidth=2.0, fillColor=null]</styleUrl>
						<LineString>
							<tessellate>1</tessellate>
							<altitudeMode>relativeToGround</altitudeMode>
							<coordinates>57.02470038342078,7.933271091384199,260526.3157894736 64.80602195934904,4.173708866641894,252631.57894736837							</coordinates>
						</LineString>
					</Placemark>
					<Placemark>
						<TimeSpan>
							<begin>2020-03-01</begin>
						</TimeSpan>
						<styleUrl>KmlStyle [strokeColor=java.awt.Color[r=50,g=250,b=50], strokeWidth=2.0, fillColor=null]</styleUrl>
						<LineString>
							<tessellate>1</tessellate>
							<altitudeMode>relativeToGround</altitudeMode>
							<coordinates>64.80602195934904,4.173708866641894,252631.57894736837 72.91945279798368,0.4618529285618422,239473.68421052623							</coordinates>
						</LineString>
					</Placemark>
					<Placemark>
						<TimeSpan>
							<begin>2020-03-02</begin>
						</TimeSpan>
						<styleUrl>KmlStyle [strokeColor=java.awt.Color[r=50,g=250,b=50], strokeWidth=2.0, fillColor=null]</styleUrl>
						<LineString>
							<tessellate>1</tessellate>
							<altitudeMode>relativeToGround</altitudeMode>
							<coordinates>72.91945279798368,0.4618529285618422,239473.68421052623 81.31455910248023,-3.205891010798446,221052.6315789473							</coordinates>
						</LineString>
					</Placemark>
					<Placemark>
						<TimeSpan>
							<begin>2020-03-02</begin>
						</TimeSpan>
						<styleUrl>KmlStyle [strokeColor=java.awt.Color[r=50,g=250,b=50], strokeWidth=2.0, fillColor=null]</styleUrl>
						<LineString>
							<tessellate>1</tessellate>
							<altitudeMode>relativeToGround</altitudeMode>
							<coordinates>81.31455910248023,-3.205891010798446,221052.6315789473 89.93479337170491,-6.8352317031222665,197368.42105263146							</coordinates>
						</LineString>
					</Placemark>
					<Placemark>
						<TimeSpan>
							<begin>2020-03-02</begin>
						</TimeSpan>
						<styleUrl>KmlStyle [strokeColor=java.awt.Color[r=50,g=250,b=50], strokeWidth=2.0, fillColor=null]</styleUrl>
						<LineString>
							<tessellate>1</tessellate>
							<altitudeMode>relativeToGround</altitudeMode>
							<coordinates>89.93479337170491,-6.8352317031222665,197368.42105263146 98.71756832836995,-10.434847665759943,168421.05263157887							</coordinates>
						</LineString>
					</Placemark>
					<Placemark>
						<TimeSpan>
							<begin>2020-03-02</begin>
						</TimeSpan>
						<styleUrl>KmlStyle [strokeColor=java.awt.Color[r=50,g=250,b=50], strokeWidth=2.0, fillColor=null]</styleUrl>
						<LineString>
							<tessellate>1</tessellate>
							<altitudeMode>relativeToGround</altitudeMode>
							<coordinates>98.71756832836995,-10.434847665759943,168421.05263157887 107.59386924114638,-14.01805863839583,134210.52631578944							</coordinates>
						</LineString>
					</Placemark>
					<Placemark>
						<TimeSpan>
							<begin>2020-03-02</begin>
						</TimeSpan>
						<styleUrl>KmlStyle [strokeColor=java.awt.Color[r=50,g=250,b=50], strokeWidth=2.0, fillColor=null]</styleUrl>
						<LineString>
							<tessellate>1</tessellate>
							<altitudeMode>relativeToGround</altitudeMode>
							<coordinates>107.59386924114638,-14.01805863839583,134210.52631578944 116.48656583221748,-17.6066984490539,94736.84210526303							</coordinates>
						</LineString>
					</Placemark>
					<Placemark>
						<TimeSpan>
							<begin>2020-03-02</begin>
						</TimeSpan>
						<styleUrl>KmlStyle [strokeColor=java.awt.Color[r=50,g=250,b=50], strokeWidth=2.0, fillColor=null]</styleUrl>
						<LineString>
							<tessellate>1</tessellate>
							<altitudeMode>relativeToGround</altitudeMode>
							<coordinates>116.48656583221748,-17.6066984490539,94736.84210526303 125.30423387812404,-21.242714969769093,49999.99999999988							</coordinates>
						</LineString>
					</Placemark>
					<Placemark>
						<TimeSpan>
							<begin>2020-03-02</begin>
						</TimeSpan>
						<styleUrl>KmlStyle [strokeColor=java.awt.Color[r=50,g=250,b=50], strokeWidth=2.0, fillColor=null]</styleUrl>
						<LineString>
							<tessellate>1</tessellate>
							<altitudeMode>relativeToGround</altitudeMode>
							<coordinates>125.30423387812404,-21.242714969769093,49999.99999999988 133.78,-25.27,-2.3283064365386963E-10							</coordinates>
						</LineString>
					</Placemark>
				</Folder>
				<Folder>
					<name>Norway to Georgia</name>
					<description></description>
					<Placemark>
						<TimeSpan>
							<begin>2020-02-08</begin>
						</TimeSpan>
						<styleUrl>KmlStyle [strokeColor=java.awt.Color[r=50,g=250,b=50], strokeWidth=2.0, fillColor=null]</styleUrl>
						<LineString>
							<tessellate>1</tessellate>
							<altitudeMode>relativeToGround</altitudeMode>
							<coordinates>8.47,60.47,0.0 8.338605149328158,59.532312105564095,50000.0							</coordinates>
						</LineString>
					</Placemark>
					<Placemark>
						<TimeSpan>
							<begin>2020-02-08</begin>
						</TimeSpan>
						<styleUrl>KmlStyle [strokeColor=java.awt.Color[r=50,g=250,b=50], strokeWidth=2.0, fillColor=null]</styleUrl>
						<LineString>
							<tessellate>1</tessellate>
							<altitudeMode>relativeToGround</altitudeMode>
							<coordinates>8.338605149328158,59.532312105564095,50000.0 8.201524388241424,58.59463090475619,94736.84210526316							</coordinates>
						</LineString>
					</Placemark>
					<Placemark>
						<TimeSpan>
							<begin>2020-02-09</begin>
						</TimeSpan>
						<styleUrl>KmlStyle [strokeColor=java.awt.Color[r=50,g=250,b=50], strokeWidth=2.0, fillColor=null]</styleUrl>
						<LineString>
							<tessellate>1</tessellate>
							<altitudeMode>relativeToGround</altitudeMode>
							<coordinates>8.201524388241424,58.59463090475619,94736.84210526316 8.058786737402027,57.65695721712852,134210.52631578947							</coordinates>
						</LineString>
					</Placemark>
					<Placemark>
						<TimeSpan>
							<begin>2020-02-10</begin>
						</TimeSpan>
						<styleUrl>KmlStyle [strokeColor=java.awt.Color[r=50,g=250,b=50], strokeWidth=2.0, fillColor=null]</styleUrl>
						<LineString>
							<tessellate>1</tessellate>
							<altitudeMode>relativeToGround</altitudeMode>
							<coordinates>8.058786737402027,57.65695721712852,134210.52631578947 7.910431579484509,56.71929195226433,168421.05263157893							</coordinates>
						</LineString>
					</Placemark>
					<Placemark>
						<TimeSpan>
							<begin>2020-02-11</begin>
						</TimeSpan>
						<styleUrl>KmlStyle [strokeColor=java.awt.Color[r=50,g=250,b=50], strokeWidth=2.0, fillColor=null]</styleUrl>
						<LineString>
							<tessellate>1</tessellate>
							<altitudeMode>relativeToGround</altitudeMode>
							<coordinates>7.910431579484509,56.71929195226433,168421.05263157893 7.756508197989437,55.781636123693076,197368.42105263154							</coordinates>
						</LineString>
					</Placemark>
					<Placemark>
						<TimeSpan>
							<begin>2020-02-11</begin>
						</TimeSpan>
						<styleUrl>KmlStyle [strokeColor=java.awt.Color[r=50,g=250,b=50], strokeWidth=2.0, fillColor=null]</styleUrl>
						<LineString>
							<tessellate>1</tessellate>
							<altitudeMode>relativeToGround</altitudeMode>
							<coordinates>7.756508197989437,55.781636123693076,197368.42105263154 7.597075252085265,54.84399086658819,221052.63157894736							</coordinates>
						</LineString>
					</Placemark>
					<Placemark>
						<TimeSpan>
							<begin>2020-02-12</begin>
						</TimeSpan>
						<styleUrl>KmlStyle [strokeColor=java.awt.Color[r=50,g=250,b=50], strokeWidth=2.0, fillColor=null]</styleUrl>
						<LineString>
							<tessellate>1</tessellate>
							<altitudeMode>relativeToGround</altitudeMode>
							<coordinates>7.597075252085265,54.84399086658819,221052.63157894736 7.432200180687406,53.90635746061568,239473.6842105263							</coordinates>
						</LineString>
					</Placemark>
					<Placemark>
						<TimeSpan>
							<begin>2020-02-13</begin>
						</TimeSpan>
						<styleUrl>KmlStyle [strokeColor=java.awt.Color[r=50,g=250,b=50], strokeWidth=2.0, fillColor=null]</styleUrl>
						<LineString>
							<tessellate>1</tessellate>
							<altitudeMode>relativeToGround</altitudeMode>
							<coordinates>7.432200180687406,53.90635746061568,239473.6842105263 7.261958524071153,52.96873735993534,252631.5789473684							</coordinates>
						</LineString>
					</Placemark>
					<Placemark>
						<TimeSpan>
							<begin>2020-02-14</begin>
						</TimeSpan>
						<styleUrl>KmlStyle [strokeColor=java.awt.Color[r=50,g=250,b=50], strokeWidth=2.0, fillColor=null]</styleUrl>
						<LineString>
							<tessellate>1</tessellate>
							<altitudeMode>relativeToGround</altitudeMode>
							<coordinates>7.261958524071153,52.96873735993534,252631.5789473684 7.086433143490683,52.03113223336005,260526.31578947365							</coordinates>
						</LineString>
					</Placemark>
					<Placemark>
						<TimeSpan>
							<begin>2020-02-15</begin>
						</TimeSpan>
						<styleUrl>KmlStyle [strokeColor=java.awt.Color[r=50,g=250,b=50], strokeWidth=2.0, fillColor=null]</styleUrl>
						<LineString>
							<tessellate>1</tessellate>
							<altitudeMode>relativeToGround</altitudeMode>
							<coordinates>7.086433143490683,52.03113223336005,260526.31578947365 6.905713306471682,51.09354401932019,263157.894736842							</coordinates>
						</LineString>
					</Placemark>
					<Placemark>
						<TimeSpan>
							<begin>2020-02-15</begin>
						</TimeSpan>
						<styleUrl>KmlStyle [strokeColor=java.awt.Color[r=50,g=250,b=50], strokeWidth=2.0, fillColor=null]</styleUrl>
						<LineString>
							<tessellate>1</tessellate>
							<altitudeMode>relativeToGround</altitudeMode>
							<coordinates>6.905713306471682,51.09354401932019,263157.894736842 6.719893583720787,50.15597500307571,260526.3157894736							</coordinates>
						</LineString>
					</Placemark>
					<Placemark>
						<TimeSpan>
							<begin>2020-02-16</begin>
						</TimeSpan>
						<styleUrl>KmlStyle [strokeColor=java.awt.Color[r=50,g=250,b=50], strokeWidth=2.0, fillColor=null]</styleUrl>
						<LineString>
							<tessellate>1</tessellate>
							<altitudeMode>relativeToGround</altitudeMode>
							<coordinates>6.719893583720787,50.15597500307571,260526.3157894736 6.52907246508986,49.21842792858882,252631.57894736837							</coordinates>
						</LineString>
					</Placemark>
					<Placemark>
						<TimeSpan>
							<begin>2020-02-17</begin>
						</TimeSpan>
						<styleUrl>KmlStyle [strokeColor=java.awt.Color[r=50,g=250,b=50], strokeWidth=2.0, fillColor=null]</styleUrl>
						<LineString>
							<tessellate>1</tessellate>
							<altitudeMode>relativeToGround</altitudeMode>
							<coordinates>6.52907246508986,49.21842792858882,252631.57894736837 6.333350530035344,48.28090616680189,239473.68421052623							</coordinates>
						</LineString>
					</Placemark>
					<Placemark>
						<TimeSpan>
							<begin>2020-02-18</begin>
						</TimeSpan>
						<styleUrl>KmlStyle [strokeColor=java.awt.Color[r=50,g=250,b=50], strokeWidth=2.0, fillColor=null]</styleUrl>
						<LineString>
							<tessellate>1</tessellate>
							<altitudeMode>relativeToGround</altitudeMode>
							<coordinates>6.333350530035344,48.28090616680189,239473.68421052623 6.132827864372051,47.34341398074389,221052.6315789473							</coordinates>
						</LineString>
					</Placemark>
					<Placemark>
						<TimeSpan>
							<begin>2020-02-19</begin>
						</TimeSpan>
						<styleUrl>KmlStyle [strokeColor=java.awt.Color[r=50,g=250,b=50], strokeWidth=2.0, fillColor=null]</styleUrl>
						<LineString>
							<tessellate>1</tessellate>
							<altitudeMode>relativeToGround</altitudeMode>
							<coordinates>6.132827864372051,47.34341398074389,221052.6315789473 5.927600104556245,46.405956968406635,197368.42105263146							</coordinates>
						</LineString>
					</Placemark>
					<Placemark>
						<TimeSpan>
							<begin>2020-02-19</begin>
						</TimeSpan>
						<styleUrl>KmlStyle [strokeColor=java.awt.Color[r=50,g=250,b=50], strokeWidth=2.0, fillColor=null]</styleUrl>
						<LineString>
							<tessellate>1</tessellate>
							<altitudeMode>relativeToGround</altitudeMode>
							<coordinates>5.927600104556245,46.405956968406635,197368.42105263146 5.717751746729954,45.468542861689414,168421.05263157887							</coordinates>
						</LineString>
					</Placemark>
					<Placemark>
						<TimeSpan>
							<begin>2020-02-20</begin>
						</TimeSpan>
						<styleUrl>KmlStyle [strokeColor=java.awt.Color[r=50,g=250,b=50], strokeWidth=2.0, fillColor=null]</styleUrl>
						<LineString>
							<tessellate>1</tessellate>
							<altitudeMode>relativeToGround</altitudeMode>
							<coordinates>5.717751746729954,45.468542861689414,168421.05263157887 5.50334331507305,44.53118312779462,134210.52631578944							</coordinates>
						</LineString>
					</Placemark>
					<Placemark>
						<TimeSpan>
							<begin>2020-02-21</begin>
						</TimeSpan>
						<styleUrl>KmlStyle [strokeColor=java.awt.Color[r=50,g=250,b=50], strokeWidth=2.0, fillColor=null]</styleUrl>
						<LineString>
							<tessellate>1</tessellate>
							<altitudeMode>relativeToGround</altitudeMode>
							<coordinates>5.50334331507305,44.53118312779462,134210.52631578944 5.284382185300186,43.593896714359396,94736.84210526303							</coordinates>
						</LineString>
					</Placemark>
					<Placemark>
						<TimeSpan>
							<begin>2020-02-22</begin>
						</TimeSpan>
						<styleUrl>KmlStyle [strokeColor=java.awt.Color[r=50,g=250,b=50], strokeWidth=2.0, fillColor=null]</styleUrl>
						<LineString>
							<tessellate>1</tessellate>
							<altitudeMode>relativeToGround</altitudeMode>
							<coordinates>5.284382185300186,43.593896714359396,94736.84210526303 5.060736308546628,42.65672131311369,49999.99999999988							</coordinates>
						</LineString>
					</Placemark>
					<Placemark>
						<TimeSpan>
							<begin>2020-02-22</begin>
						</TimeSpan>
						<styleUrl>KmlStyle [strokeColor=java.awt.Color[r=50,g=250,b=50], strokeWidth=2.0, fillColor=null]</styleUrl>
						<LineString>
							<tessellate>1</tessellate>
							<altitudeMode>relativeToGround</altitudeMode>
							<coordinates>5.060736308546628,42.65672131311369,49999.99999999988 4.83,41.72,-2.3283064365386963E-10							</coordinates>
						</LineString>
					</Placemark>
				</Folder>
				<Folder>
					<name>Spain to France</name>
					<description></description>
					<Placemark>
						<TimeSpan>
							<begin>2020-02-17</begin>
						</TimeSpan>
						<styleUrl>KmlStyle [strokeColor=java.awt.Color[r=50,g=250,b=50], strokeWidth=2.0, fillColor=null]</styleUrl>
						<LineString>
							<tessellate>1</tessellate>
							<altitudeMode>relativeToGround</altitudeMode>
							<coordinates>-3.75,40.46,0.0 -3.440085060916726,40.74764901717628,50000.0							</coordinates>
						</LineString>
					</Placemark>
					<Placemark>
						<TimeSpan>
							<begin>2020-02-17</begin>
						</TimeSpan>
						<styleUrl>KmlStyle [strokeColor=java.awt.Color[r=50,g=250,b=50], strokeWidth=2.0, fillColor=null]</styleUrl>
						<LineString>
							<tessellate>1</tessellate>
							<altitudeMode>relativeToGround</altitudeMode>
							<coordinates>-3.440085060916726,40.74764901717628,50000.0 -3.1312485482193426,41.03531600234945,94736.84210526316							</coordinates>
						</LineString>
					</Placemark>
					<Placemark>
						<TimeSpan>
							<begin>2020-02-17</begin>
						</TimeSpan>
						<styleUrl>KmlStyle [strokeColor=java.awt.Color[r=50,g=250,b=50], strokeWidth=2.0, fillColor=null]</styleUrl>
						<LineString>
							<tessellate>1</tessellate>
							<altitudeMode>relativeToGround</altitudeMode>
							<coordinates>-3.1312485482193426,41.03531600234945,94736.84210526316 -2.8235154427249762,41.323002052042106,134210.52631578947							</coordinates>
						</LineString>
					</Placemark>
					<Placemark>
						<TimeSpan>
							<begin>2020-02-18</begin>
						</TimeSpan>
						<styleUrl>KmlStyle [strokeColor=java.awt.Color[r=50,g=250,b=50], strokeWidth=2.0, fillColor=null]</styleUrl>
						<LineString>
							<tessellate>1</tessellate>
							<altitudeMode>relativeToGround</altitudeMode>
							<coordinates>-2.8235154427249762,41.323002052042106,134210.52631578947 -2.5169109942291716,41.610708384988335,168421.05263157893							</coordinates>
						</LineString>
					</Placemark>
					<Placemark>
						<TimeSpan>
							<begin>2020-02-18</begin>
						</TimeSpan>
						<styleUrl>KmlStyle [strokeColor=java.awt.Color[r=50,g=250,b=50], strokeWidth=2.0, fillColor=null]</styleUrl>
						<LineString>
							<tessellate>1</tessellate>
							<altitudeMode>relativeToGround</altitudeMode>
							<coordinates>-2.5169109942291716,41.610708384988335,168421.05263157893 -2.2114607640235704,41.89843636499441,197368.42105263154							</coordinates>
						</LineString>
					</Placemark>
					<Placemark>
						<TimeSpan>
							<begin>2020-02-18</begin>
						</TimeSpan>
						<styleUrl>KmlStyle [strokeColor=java.awt.Color[r=50,g=250,b=50], strokeWidth=2.0, fillColor=null]</styleUrl>
						<LineString>
							<tessellate>1</tessellate>
							<altitudeMode>relativeToGround</altitudeMode>
							<coordinates>-2.2114607640235704,41.89843636499441,197368.42105263154 -1.9071906799766036,42.18618752989049,221052.63157894736							</coordinates>
						</LineString>
					</Placemark>
					<Placemark>
						<TimeSpan>
							<begin>2020-02-19</begin>
						</TimeSpan>
						<styleUrl>KmlStyle [strokeColor=java.awt.Color[r=50,g=250,b=50], strokeWidth=2.0, fillColor=null]</styleUrl>
						<LineString>
							<tessellate>1</tessellate>
							<altitudeMode>relativeToGround</altitudeMode>
							<coordinates>-1.9071906799766036,42.18618752989049,221052.63157894736 -1.6041271087108098,42.4739636287464,239473.6842105263							</coordinates>
						</LineString>
					</Placemark>
					<Placemark>
						<TimeSpan>
							<begin>2020-02-19</begin>
						</TimeSpan>
						<styleUrl>KmlStyle [strokeColor=java.awt.Color[r=50,g=250,b=50], strokeWidth=2.0, fillColor=null]</styleUrl>
						<LineString>
							<tessellate>1</tessellate>
							<altitudeMode>relativeToGround</altitudeMode>
							<coordinates>-1.6041271087108098,42.4739636287464,239473.6842105263 -1.3022969515067893,42.761766670526434,252631.5789473684							</coordinates>
						</LineString>
					</Placemark>
					<Placemark>
						<TimeSpan>
							<begin>2020-02-19</begin>
						</TimeSpan>
						<styleUrl>KmlStyle [strokeColor=java.awt.Color[r=50,g=250,b=50], strokeWidth=2.0, fillColor=null]</styleUrl>
						<LineString>
							<tessellate>1</tessellate>
							<altitudeMode>relativeToGround</altitudeMode>
							<coordinates>-1.3022969515067893,42.761766670526434,252631.5789473684 -1.0017277738843955,43.0495989889451,260526.31578947365							</coordinates>
						</LineString>
					</Placemark>
					<Placemark>
						<TimeSpan>
							<begin>2020-02-20</begin>
						</TimeSpan>
						<styleUrl>KmlStyle [strokeColor=java.awt.Color[r=50,g=250,b=50], strokeWidth=2.0, fillColor=null]</styleUrl>
						<LineString>
							<tessellate>1</tessellate>
							<altitudeMode>relativeToGround</altitudeMode>
							<coordinates>-1.0017277738843955,43.0495989889451,260526.31578947365 -0.7024479842466033,43.33746333087949,263157.894736842							</coordinates>
						</LineString>
					</Placemark>
					<Placemark>
						<TimeSpan>
							<begin>2020-02-20</begin>
						</TimeSpan>
						<styleUrl>KmlStyle [strokeColor=java.awt.Color[r=50,g=250,b=50], strokeWidth=2.0, fillColor=null]</styleUrl>
						<LineString>
							<tessellate>1</tessellate>
							<altitudeMode>relativeToGround</altitudeMode>
							<coordinates>-0.7024479842466033,43.33746333087949,263157.894736842 -0.4044870862141327,43.62536298010504,260526.3157894736							</coordinates>
						</LineString>
					</Placemark>
					<Placemark>
						<TimeSpan>
							<begin>2020-02-21</begin>
						</TimeSpan>
						<styleUrl>KmlStyle [strokeColor=java.awt.Color[r=50,g=250,b=50], strokeWidth=2.0, fillColor=null]</styleUrl>
						<LineString>
							<tessellate>1</tessellate>
							<altitudeMode>relativeToGround</altitudeMode>
							<coordinates>-0.4044870862141327,43.62536298010504,260526.3157894736 -0.10787604571855673,43.913301935957975,252631.57894736837							</coordinates>
						</LineString>
					</Placemark>
					<Placemark>
						<TimeSpan>
							<begin>2020-02-21</begin>
						</TimeSpan>
						<styleUrl>KmlStyle [strokeColor=java.awt.Color[r=50,g=250,b=50], strokeWidth=2.0, fillColor=null]</styleUrl>
						<LineString>
							<tessellate>1</tessellate>
							<altitudeMode>relativeToGround</altitudeMode>
							<coordinates>-0.10787604571855673,43.913301935957975,252631.57894736837 0.18735215524450355,44.201285181217685,239473.68421052623							</coordinates>
						</LineString>
					</Placemark>
					<Placemark>
						<TimeSpan>
							<begin>2020-02-21</begin>
						</TimeSpan>
						<styleUrl>KmlStyle [strokeColor=java.awt.Color[r=50,g=250,b=50], strokeWidth=2.0, fillColor=null]</styleUrl>
						<LineString>
							<tessellate>1</tessellate>
							<altitudeMode>relativeToGround</altitudeMode>
							<coordinates>0.18735215524450355,44.201285181217685,239473.68421052623 0.4811616446100461,44.48931910287136,221052.6315789473							</coordinates>
						</LineString>
					</Placemark>
					<Placemark>
						<TimeSpan>
							<begin>2020-02-22</begin>
						</TimeSpan>
						<styleUrl>KmlStyle [strokeColor=java.awt.Color[r=50,g=250,b=50], strokeWidth=2.0, fillColor=null]</styleUrl>
						<LineString>
							<tessellate>1</tessellate>
							<altitudeMode>relativeToGround</altitudeMode>
							<coordinates>0.4811616446100461,44.48931910287136,221052.6315789473 0.7735121986810037,44.77741219302926,197368.42105263146							</coordinates>
						</LineString>
					</Placemark>
					<Placemark>
						<TimeSpan>
							<begin>2020-02-22</begin>
						</TimeSpan>
						<styleUrl>KmlStyle [strokeColor=java.awt.Color[r=50,g=250,b=50], strokeWidth=2.0, fillColor=null]</styleUrl>
						<LineString>
							<tessellate>1</tessellate>
							<altitudeMode>relativeToGround</altitudeMode>
							<coordinates>0.7735121986810037,44.77741219302926,197368.42105263146 1.064356604679787,45.06557630984796,168421.05263157887							</coordinates>
						</LineString>
					</Placemark>
					<Placemark>
						<TimeSpan>
							<begin>2020-02-22</begin>
						</TimeSpan>
						<styleUrl>KmlStyle [strokeColor=java.awt.Color[r=50,g=250,b=50], strokeWidth=2.0, fillColor=null]</styleUrl>
						<LineString>
							<tessellate>1</tessellate>
							<altitudeMode>relativeToGround</altitudeMode>
							<coordinates>1.064356604679787,45.06557630984796,168421.05263157887 1.353635375969872,45.35382919773865,134210.52631578944							</coordinates>
						</LineString>
					</Placemark>
					<Placemark>
						<TimeSpan>
							<begin>2020-02-23</begin>
						</TimeSpan>
						<styleUrl>KmlStyle [strokeColor=java.awt.Color[r=50,g=250,b=50], strokeWidth=2.0, fillColor=null]</styleUrl>
						<LineString>
							<tessellate>1</tessellate>
							<altitudeMode>relativeToGround</altitudeMode>
							<coordinates>1.353635375969872,45.35382919773865,134210.52631578944 1.6412644038090343,45.642200363467644,94736.84210526303							</coordinates>
						</LineString>
					</Placemark>
					<Placemark>
						<TimeSpan>
							<begin>2020-02-23</begin>
						</TimeSpan>
						<styleUrl>KmlStyle [strokeColor=java.awt.Color[r=50,g=250,b=50], strokeWidth=2.0, fillColor=null]</styleUrl>
						<LineString>
							<tessellate>1</tessellate>
							<altitudeMode>relativeToGround</altitudeMode>
							<coordinates>1.6412644038090343,45.642200363467644,94736.84210526303 1.9270978742229632,45.93074868907267,49999.99999999988							</coordinates>
						</LineString>
					</Placemark>
					<Placemark>
						<TimeSpan>
							<begin>2020-02-23</begin>
						</TimeSpan>
						<styleUrl>KmlStyle [strokeColor=java.awt.Color[r=50,g=250,b=50], strokeWidth=2.0, fillColor=null]</styleUrl>
						<LineString>
							<tessellate>1</tessellate>
							<altitudeMode>relativeToGround</altitudeMode>
							<coordinates>1.9270978742229632,45.93074868907267,49999.99999999988 2.21,46.22,-2.3283064365386963E-10							</coordinates>
						</LineString>
					</Placemark>
				</Folder>
				<Folder>
					<name>Norway to Spain</name>
					<description></description>
					<Placemark>
						<TimeSpan>
							<begin>2020-02-13</begin>
						</TimeSpan>
						<styleUrl>KmlStyle [strokeColor=java.awt.Color[r=50,g=250,b=50], strokeWidth=2.0, fillColor=null]</styleUrl>
						<LineString>
							<tessellate>1</tessellate>
							<altitudeMode>relativeToGround</altitudeMode>
							<coordinates>8.47,60.47,0.0 8.038532534477207,59.46733752749723,50000.0							</coordinates>
						</LineString>
					</Placemark>
					<Placemark>
						<TimeSpan>
							<begin>2020-02-13</begin>
						</TimeSpan>
						<styleUrl>KmlStyle [strokeColor=java.awt.Color[r=50,g=250,b=50], strokeWidth=2.0, fillColor=null]</styleUrl>
						<LineString>
							<tessellate>1</tessellate>
							<altitudeMode>relativeToGround</altitudeMode>
							<coordinates>8.038532534477207,59.46733752749723,50000.0 7.586882737621441,58.46475072130734,94736.84210526316							</coordinates>
						</LineString>
					</Placemark>
					<Placemark>
						<TimeSpan>
							<begin>2020-02-13</begin>
						</TimeSpan>
						<styleUrl>KmlStyle [strokeColor=java.awt.Color[r=50,g=250,b=50], strokeWidth=2.0, fillColor=null]</styleUrl>
						<LineString>
							<tessellate>1</tessellate>
							<altitudeMode>relativeToGround</altitudeMode>
							<coordinates>7.586882737621441,58.46475072130734,94736.84210526316 7.115134825163932,57.462249223221264,134210.52631578947							</coordinates>
						</LineString>
					</Placemark>
					<Placemark>
						<TimeSpan>
							<begin>2020-02-13</begin>
						</TimeSpan>
						<styleUrl>KmlStyle [strokeColor=java.awt.Color[r=50,g=250,b=50], strokeWidth=2.0, fillColor=null]</styleUrl>
						<LineString>
							<tessellate>1</tessellate>
							<altitudeMode>relativeToGround</altitudeMode>
							<coordinates>7.115134825163932,57.462249223221264,134210.52631578947 6.623414799468304,56.45984373634328,168421.05263157893							</coordinates>
						</LineString>
					</Placemark>
					<Placemark>
						<TimeSpan>
							<begin>2020-02-13</begin>
						</TimeSpan>
						<styleUrl>KmlStyle [strokeColor=java.awt.Color[r=50,g=250,b=50], strokeWidth=2.0, fillColor=null]</styleUrl>
						<LineString>
							<tessellate>1</tessellate>
							<altitudeMode>relativeToGround</altitudeMode>
							<coordinates>6.623414799468304,56.45984373634328,168421.05263157893 6.111888775263523,55.45754618322681,197368.42105263154							</coordinates>
						</LineString>
					</Placemark>
					<Placemark>
						<TimeSpan>
							<begin>2020-02-14</begin>
						</TimeSpan>
						<styleUrl>KmlStyle [strokeColor=java.awt.Color[r=50,g=250,b=50], strokeWidth=2.0, fillColor=null]</styleUrl>
						<LineString>
							<tessellate>1</tessellate>
							<altitudeMode>relativeToGround</altitudeMode>
							<coordinates>6.111888775263523,55.45754618322681,197368.42105263154 5.580761042634486,54.455369907113784,221052.63157894736							</coordinates>
						</LineString>
					</Placemark>
					<Placemark>
						<TimeSpan>
							<begin>2020-02-14</begin>
						</TimeSpan>
						<styleUrl>KmlStyle [strokeColor=java.awt.Color[r=50,g=250,b=50], strokeWidth=2.0, fillColor=null]</styleUrl>
						<LineString>
							<tessellate>1</tessellate>
							<altitudeMode>relativeToGround</altitudeMode>
							<coordinates>5.580761042634486,54.455369907113784,221052.63157894736 5.030271847658249,53.4533299319252,239473.6842105263							</coordinates>
						</LineString>
					</Placemark>
					<Placemark>
						<TimeSpan>
							<begin>2020-02-14</begin>
						</TimeSpan>
						<styleUrl>KmlStyle [strokeColor=java.awt.Color[r=50,g=250,b=50], strokeWidth=2.0, fillColor=null]</styleUrl>
						<LineString>
							<tessellate>1</tessellate>
							<altitudeMode>relativeToGround</altitudeMode>
							<coordinates>5.030271847658249,53.4533299319252,239473.6842105263 4.46069485455629,52.45144330389898,252631.5789473684							</coordinates>
						</LineString>
					</Placemark>
					<Placemark>
						<TimeSpan>
							<begin>2020-02-14</begin>
						</TimeSpan>
						<styleUrl>KmlStyle [strokeColor=java.awt.Color[r=50,g=250,b=50], strokeWidth=2.0, fillColor=null]</styleUrl>
						<LineString>
							<tessellate>1</tessellate>
							<altitudeMode>relativeToGround</altitudeMode>
							<coordinates>4.46069485455629,52.45144330389898,252631.5789473684 3.872334226674449,51.44972954924811,260526.31578947365							</coordinates>
						</LineString>
					</Placemark>
					<Placemark>
						<TimeSpan>
							<begin>2020-02-14</begin>
						</TimeSpan>
						<styleUrl>KmlStyle [strokeColor=java.awt.Color[r=50,g=250,b=50], strokeWidth=2.0, fillColor=null]</styleUrl>
						<LineString>
							<tessellate>1</tessellate>
							<altitudeMode>relativeToGround</altitudeMode>
							<coordinates>3.872334226674449,51.44972954924811,260526.31578947365 3.2655212199229133,50.448211301000185,263157.894736842							</coordinates>
						</LineString>
					</Placemark>
					<Placemark>
						<TimeSpan>
							<begin>2020-02-15</begin>
						</TimeSpan>
						<styleUrl>KmlStyle [strokeColor=java.awt.Color[r=50,g=250,b=50], strokeWidth=2.0, fillColor=null]</styleUrl>
						<LineString>
							<tessellate>1</tessellate>
							<altitudeMode>relativeToGround</altitudeMode>
							<coordinates>3.2655212199229133,50.448211301000185,263157.894736842 2.6406101080489472,49.446915180140614,260526.3157894736							</coordinates>
						</LineString>
					</Placemark>
					<Placemark>
						<TimeSpan>
							<begin>2020-02-15</begin>
						</TimeSpan>
						<styleUrl>KmlStyle [strokeColor=java.awt.Color[r=50,g=250,b=50], strokeWidth=2.0, fillColor=null]</styleUrl>
						<LineString>
							<tessellate>1</tessellate>
							<altitudeMode>relativeToGround</altitudeMode>
							<coordinates>2.6406101080489472,49.446915180140614,260526.3157894736 1.9979731273499977,48.44587307304683,252631.57894736837							</coordinates>
						</LineString>
					</Placemark>
					<Placemark>
						<TimeSpan>
							<begin>2020-02-15</begin>
						</TimeSpan>
						<styleUrl>KmlStyle [strokeColor=java.awt.Color[r=50,g=250,b=50], strokeWidth=2.0, fillColor=null]</styleUrl>
						<LineString>
							<tessellate>1</tessellate>
							<altitudeMode>relativeToGround</altitudeMode>
							<coordinates>1.9979731273499977,48.44587307304683,252631.57894736837 1.3379938819631274,47.445124053920374,239473.68421052623							</coordinates>
						</LineString>
					</Placemark>
					<Placemark>
						<TimeSpan>
							<begin>2020-02-15</begin>
						</TimeSpan>
						<styleUrl>KmlStyle [strokeColor=java.awt.Color[r=50,g=250,b=50], strokeWidth=2.0, fillColor=null]</styleUrl>
						<LineString>
							<tessellate>1</tessellate>
							<altitudeMode>relativeToGround</altitudeMode>
							<coordinates>1.3379938819631274,47.445124053920374,239473.68421052623 0.6610581590271437,46.444717414579245,221052.6315789473							</coordinates>
						</LineString>
					</Placemark>
					<Placemark>
						<TimeSpan>
							<begin>2020-02-15</begin>
						</TimeSpan>
						<styleUrl>KmlStyle [strokeColor=java.awt.Color[r=50,g=250,b=50], strokeWidth=2.0, fillColor=null]</styleUrl>
						<LineString>
							<tessellate>1</tessellate>
							<altitudeMode>relativeToGround</altitudeMode>
							<coordinates>0.6610581590271437,46.444717414579245,221052.6315789473 -0.03245996063980136,45.444717727409675,197368.42105263146							</coordinates>
						</LineString>
					</Placemark>
					<Placemark>
						<TimeSpan>
							<begin>2020-02-16</begin>
						</TimeSpan>
						<styleUrl>KmlStyle [strokeColor=java.awt.Color[r=50,g=250,b=50], strokeWidth=2.0, fillColor=null]</styleUrl>
						<LineString>
							<tessellate>1</tessellate>
							<altitudeMode>relativeToGround</altitudeMode>
							<coordinates>-0.03245996063980136,45.444717727409675,197368.42105263146 -0.7422213595168311,44.44521398087197,168421.05263157887							</coordinates>
						</LineString>
					</Placemark>
					<Placemark>
						<TimeSpan>
							<begin>2020-02-16</begin>
						</TimeSpan>
						<styleUrl>KmlStyle [strokeColor=java.awt.Color[r=50,g=250,b=50], strokeWidth=2.0, fillColor=null]</styleUrl>
						<LineString>
							<tessellate>1</tessellate>
							<altitudeMode>relativeToGround</altitudeMode>
							<coordinates>-0.7422213595168311,44.44521398087197,168421.05263157887 -1.4679661712481968,43.44633789341766,134210.52631578944							</coordinates>
						</LineString>
					</Placemark>
					<Placemark>
						<TimeSpan>
							<begin>2020-02-16</begin>
						</TimeSpan>
						<styleUrl>KmlStyle [strokeColor=java.awt.Color[r=50,g=250,b=50], strokeWidth=2.0, fillColor=null]</styleUrl>
						<LineString>
							<tessellate>1</tessellate>
							<altitudeMode>relativeToGround</altitudeMode>
							<coordinates>-1.4679661712481968,43.44633789341766,134210.52631578944 -2.209614069377073,42.448306748180286,94736.84210526303							</coordinates>
						</LineString>
					</Placemark>
					<Placemark>
						<TimeSpan>
							<begin>2020-02-16</begin>
						</TimeSpan>
						<styleUrl>KmlStyle [strokeColor=java.awt.Color[r=50,g=250,b=50], strokeWidth=2.0, fillColor=null]</styleUrl>
						<LineString>
							<tessellate>1</tessellate>
							<altitudeMode>relativeToGround</altitudeMode>
							<coordinates>-2.209614069377073,42.448306748180286,94736.84210526303 -2.9675602971525463,41.45155222992368,49999.99999999988							</coordinates>
						</LineString>
					</Placemark>
					<Placemark>
						<TimeSpan>
							<begin>2020-02-16</begin>
						</TimeSpan>
						<styleUrl>KmlStyle [strokeColor=java.awt.Color[r=50,g=250,b=50], strokeWidth=2.0, fillColor=null]</styleUrl>
						<LineString>
							<tessellate>1</tessellate>
							<altitudeMode>relativeToGround</altitudeMode>
							<coordinates>-2.9675602971525463,41.45155222992368,49999.99999999988 -3.75,40.46,-2.3283064365386963E-10							</coordinates>
						</LineString>
					</Placemark>
				</Folder>
				<Folder>
					<name>England to Norway</name>
					<description></description>
					<Placemark>
						<TimeSpan>
							<begin>2020-01-30</begin>
						</TimeSpan>
						<styleUrl>KmlStyle [strokeColor=java.awt.Color[r=50,g=250,b=50], strokeWidth=2.0, fillColor=null]</styleUrl>
						<LineString>
							<tessellate>1</tessellate>
							<altitudeMode>relativeToGround</altitudeMode>
							<coordinates>1.17,52.35,0.0 1.5646864709489143,52.75553794801365,50000.0							</coordinates>
						</LineString>
					</Placemark>
					<Placemark>
						<TimeSpan>
							<begin>2020-01-30</begin>
						</TimeSpan>
						<styleUrl>KmlStyle [strokeColor=java.awt.Color[r=50,g=250,b=50], strokeWidth=2.0, fillColor=null]</styleUrl>
						<LineString>
							<tessellate>1</tessellate>
							<altitudeMode>relativeToGround</altitudeMode>
							<coordinates>1.5646864709489143,52.75553794801365,50000.0 1.9568679099518433,53.16110192024769,94736.84210526316							</coordinates>
						</LineString>
					</Placemark>
					<Placemark>
						<TimeSpan>
							<begin>2020-01-30</begin>
						</TimeSpan>
						<styleUrl>KmlStyle [strokeColor=java.awt.Color[r=50,g=250,b=50], strokeWidth=2.0, fillColor=null]</styleUrl>
						<LineString>
							<tessellate>1</tessellate>
							<altitudeMode>relativeToGround</altitudeMode>
							<coordinates>1.9568679099518433,53.16110192024769,94736.84210526316 2.3464544394339644,53.566693293466756,134210.52631578947							</coordinates>
						</LineString>
					</Placemark>
					<Placemark>
						<TimeSpan>
							<begin>2020-01-31</begin>
						</TimeSpan>
						<styleUrl>KmlStyle [strokeColor=java.awt.Color[r=50,g=250,b=50], strokeWidth=2.0, fillColor=null]</styleUrl>
						<LineString>
							<tessellate>1</tessellate>
							<altitudeMode>relativeToGround</altitudeMode>
							<coordinates>2.3464544394339644,53.566693293466756,134210.52631578947 2.733354912189966,53.9723135862871,168421.05263157893							</coordinates>
						</LineString>
					</Placemark>
					<Placemark>
						<TimeSpan>
							<begin>2020-01-31</begin>
						</TimeSpan>
						<styleUrl>KmlStyle [strokeColor=java.awt.Color[r=50,g=250,b=50], strokeWidth=2.0, fillColor=null]</styleUrl>
						<LineString>
							<tessellate>1</tessellate>
							<altitudeMode>relativeToGround</altitudeMode>
							<coordinates>2.733354912189966,53.9723135862871,168421.05263157893 3.11747683023266,54.37796448572768,197368.42105263154							</coordinates>
						</LineString>
					</Placemark>
					<Placemark>
						<TimeSpan>
							<begin>2020-02-01</begin>
						</TimeSpan>
						<styleUrl>KmlStyle [strokeColor=java.awt.Color[r=50,g=250,b=50], strokeWidth=2.0, fillColor=null]</styleUrl>
						<LineString>
							<tessellate>1</tessellate>
							<altitudeMode>relativeToGround</altitudeMode>
							<coordinates>3.11747683023266,54.37796448572768,197368.42105263154 3.498726232899131,54.78364788084437,221052.63157894736							</coordinates>
						</LineString>
					</Placemark>
					<Placemark>
						<TimeSpan>
							<begin>2020-02-01</begin>
						</TimeSpan>
						<styleUrl>KmlStyle [strokeColor=java.awt.Color[r=50,g=250,b=50], strokeWidth=2.0, fillColor=null]</styleUrl>
						<LineString>
							<tessellate>1</tessellate>
							<altitudeMode>relativeToGround</altitudeMode>
							<coordinates>3.498726232899131,54.78364788084437,221052.63157894736 3.877007542136039,55.189365905971705,239473.6842105263							</coordinates>
						</LineString>
					</Placemark>
					<Placemark>
						<TimeSpan>
							<begin>2020-02-02</begin>
						</TimeSpan>
						<styleUrl>KmlStyle [strokeColor=java.awt.Color[r=50,g=250,b=50], strokeWidth=2.0, fillColor=null]</styleUrl>
						<LineString>
							<tessellate>1</tessellate>
							<altitudeMode>relativeToGround</altitudeMode>
							<coordinates>3.877007542136039,55.189365905971705,239473.6842105263 4.252223347229095,55.595120997259755,252631.5789473684							</coordinates>
						</LineString>
					</Placemark>
					<Placemark>
						<TimeSpan>
							<begin>2020-02-02</begin>
						</TimeSpan>
						<styleUrl>KmlStyle [strokeColor=java.awt.Color[r=50,g=250,b=50], strokeWidth=2.0, fillColor=null]</styleUrl>
						<LineString>
							<tessellate>1</tessellate>
							<altitudeMode>relativeToGround</altitudeMode>
							<coordinates>4.252223347229095,55.595120997259755,252631.5789473684 4.624274102258723,56.00091596803371,260526.31578947365							</coordinates>
						</LineString>
					</Placemark>
					<Placemark>
						<TimeSpan>
							<begin>2020-02-03</begin>
						</TimeSpan>
						<styleUrl>KmlStyle [strokeColor=java.awt.Color[r=50,g=250,b=50], strokeWidth=2.0, fillColor=null]</styleUrl>
						<LineString>
							<tessellate>1</tessellate>
							<altitudeMode>relativeToGround</altitudeMode>
							<coordinates>4.624274102258723,56.00091596803371,260526.31578947365 4.993057694852266,56.40675411151253,263157.894736842							</coordinates>
						</LineString>
					</Placemark>
					<Placemark>
						<TimeSpan>
							<begin>2020-02-03</begin>
						</TimeSpan>
						<styleUrl>KmlStyle [strokeColor=java.awt.Color[r=50,g=250,b=50], strokeWidth=2.0, fillColor=null]</styleUrl>
						<LineString>
							<tessellate>1</tessellate>
							<altitudeMode>relativeToGround</altitudeMode>
							<coordinates>4.993057694852266,56.40675411151253,263157.894736842 5.3584688197444805,56.812639344535576,260526.3157894736							</coordinates>
						</LineString>
					</Placemark>
					<Placemark>
						<TimeSpan>
							<begin>2020-02-04</begin>
						</TimeSpan>
						<styleUrl>KmlStyle [strokeColor=java.awt.Color[r=50,g=250,b=50], strokeWidth=2.0, fillColor=null]</styleUrl>
						<LineString>
							<tessellate>1</tessellate>
							<altitudeMode>relativeToGround</altitudeMode>
							<coordinates>5.3584688197444805,56.812639344535576,260526.3157894736 5.7203980460456245,57.21857641502579,252631.57894736837							</coordinates>
						</LineString>
					</Placemark>
					<Placemark>
						<TimeSpan>
							<begin>2020-02-04</begin>
						</TimeSpan>
						<styleUrl>KmlStyle [strokeColor=java.awt.Color[r=50,g=250,b=50], strokeWidth=2.0, fillColor=null]</styleUrl>
						<LineString>
							<tessellate>1</tessellate>
							<altitudeMode>relativeToGround</altitudeMode>
							<coordinates>5.7203980460456245,57.21857641502579,252631.57894736837 6.078730383340342,57.62457121293189,239473.68421052623							</coordinates>
						</LineString>
					</Placemark>
					<Placemark>
						<TimeSpan>
							<begin>2020-02-05</begin>
						</TimeSpan>
						<styleUrl>KmlStyle [strokeColor=java.awt.Color[r=50,g=250,b=50], strokeWidth=2.0, fillColor=null]</styleUrl>
						<LineString>
							<tessellate>1</tessellate>
							<altitudeMode>relativeToGround</altitudeMode>
							<coordinates>6.078730383340342,57.62457121293189,239473.68421052623 6.433342983939033,58.03063125838744,221052.6315789473							</coordinates>
						</LineString>
					</Placemark>
					<Placemark>
						<TimeSpan>
							<begin>2020-02-05</begin>
						</TimeSpan>
						<styleUrl>KmlStyle [strokeColor=java.awt.Color[r=50,g=250,b=50], strokeWidth=2.0, fillColor=null]</styleUrl>
						<LineString>
							<tessellate>1</tessellate>
							<altitudeMode>relativeToGround</altitudeMode>
							<coordinates>6.433342983939033,58.03063125838744,221052.6315789473 6.784101254510217,58.43676651441433,197368.42105263146							</coordinates>
						</LineString>
					</Placemark>
					<Placemark>
						<TimeSpan>
							<begin>2020-02-06</begin>
						</TimeSpan>
						<styleUrl>KmlStyle [strokeColor=java.awt.Color[r=50,g=250,b=50], strokeWidth=2.0, fillColor=null]</styleUrl>
						<LineString>
							<tessellate>1</tessellate>
							<altitudeMode>relativeToGround</altitudeMode>
							<coordinates>6.784101254510217,58.43676651441433,197368.42105263146 7.1308517752757705,58.84299084793408,168421.05263157887							</coordinates>
						</LineString>
					</Placemark>
					<Placemark>
						<TimeSpan>
							<begin>2020-02-06</begin>
						</TimeSpan>
						<styleUrl>KmlStyle [strokeColor=java.awt.Color[r=50,g=250,b=50], strokeWidth=2.0, fillColor=null]</styleUrl>
						<LineString>
							<tessellate>1</tessellate>
							<altitudeMode>relativeToGround</altitudeMode>
							<coordinates>7.1308517752757705,58.84299084793408,168421.05263157887 7.473408015324404,59.24932494750819,134210.52631578944							</coordinates>
						</LineString>
					</Placemark>
					<Placemark>
						<TimeSpan>
							<begin>2020-02-07</begin>
						</TimeSpan>
						<styleUrl>KmlStyle [strokeColor=java.awt.Color[r=50,g=250,b=50], strokeWidth=2.0, fillColor=null]</styleUrl>
						<LineString>
							<tessellate>1</tessellate>
							<altitudeMode>relativeToGround</altitudeMode>
							<coordinates>7.473408015324404,59.24932494750819,134210.52631578944 7.811516790165364,59.655803119775655,94736.84210526303							</coordinates>
						</LineString>
					</Placemark>
					<Placemark>
						<TimeSpan>
							<begin>2020-02-07</begin>
						</TimeSpan>
						<styleUrl>KmlStyle [strokeColor=java.awt.Color[r=50,g=250,b=50], strokeWidth=2.0, fillColor=null]</styleUrl>
						<LineString>
							<tessellate>1</tessellate>
							<altitudeMode>relativeToGround</altitudeMode>
							<coordinates>7.811516790165364,59.655803119775655,94736.84210526303 8.144757172627337,60.062493637551235,49999.99999999988							</coordinates>
						</LineString>
					</Placemark>
					<Placemark>
						<TimeSpan>
							<begin>2020-02-07</begin>
						</TimeSpan>
						<styleUrl>KmlStyle [strokeColor=java.awt.Color[r=50,g=250,b=50], strokeWidth=2.0, fillColor=null]</styleUrl>
						<LineString>
							<tessellate>1</tessellate>
							<altitudeMode>relativeToGround</altitudeMode>
							<coordinates>8.144757172627337,60.062493637551235,49999.99999999988 8.47,60.47,-2.3283064365386963E-10							</coordinates>
						</LineString>
					</Placemark>
				</Folder>
				<Folder>
					<name>Australia to England</name>
					<description></description>
					<Placemark>
						<TimeSpan>
							<begin>2020-01-24</begin>
						</TimeSpan>
						<styleUrl>KmlStyle [strokeColor=java.awt.Color[r=50,g=250,b=50], strokeWidth=2.0, fillColor=null]</styleUrl>
						<LineString>
							<tessellate>1</tessellate>
							<altitudeMode>relativeToGround</altitudeMode>
							<coordinates>133.78,-25.27,0.0 129.81168806872947,-21.258350957381854,50000.0							</coordinates>
						</LineString>
					</Placemark>
					<Placemark>
						<TimeSpan>
							<begin>2020-01-24</begin>
						</TimeSpan>
						<styleUrl>KmlStyle [strokeColor=java.awt.Color[r=50,g=250,b=50], strokeWidth=2.0, fillColor=null]</styleUrl>
						<LineString>
							<tessellate>1</tessellate>
							<altitudeMode>relativeToGround</altitudeMode>
							<coordinates>129.81168806872947,-21.258350957381854,50000.0 125.47921436658689,-17.272972857779227,94736.84210526316							</coordinates>
						</LineString>
					</Placemark>
					<Placemark>
						<TimeSpan>
							<begin>2020-01-24</begin>
						</TimeSpan>
						<styleUrl>KmlStyle [strokeColor=java.awt.Color[r=50,g=250,b=50], strokeWidth=2.0, fillColor=null]</styleUrl>
						<LineString>
							<tessellate>1</tessellate>
							<altitudeMode>relativeToGround</altitudeMode>
							<coordinates>125.47921436658689,-17.272972857779227,94736.84210526316 120.77822410549358,-13.314130311991203,134210.52631578947							</coordinates>
						</LineString>
					</Placemark>
					<Placemark>
						<TimeSpan>
							<begin>2020-01-24</begin>
						</TimeSpan>
						<styleUrl>KmlStyle [strokeColor=java.awt.Color[r=50,g=250,b=50], strokeWidth=2.0, fillColor=null]</styleUrl>
						<LineString>
							<tessellate>1</tessellate>
							<altitudeMode>relativeToGround</altitudeMode>
							<coordinates>120.77822410549358,-13.314130311991203,134210.52631578947 115.70683597308293,-9.381873634803524,168421.05263157893							</coordinates>
						</LineString>
					</Placemark>
					<Placemark>
						<TimeSpan>
							<begin>2020-01-25</begin>
						</TimeSpan>
						<styleUrl>KmlStyle [strokeColor=java.awt.Color[r=50,g=250,b=50], strokeWidth=2.0, fillColor=null]</styleUrl>
						<LineString>
							<tessellate>1</tessellate>
							<altitudeMode>relativeToGround</altitudeMode>
							<coordinates>115.70683597308293,-9.381873634803524,168421.05263157893 110.26600956488114,-5.475986414610757,197368.42105263154							</coordinates>
						</LineString>
					</Placemark>
					<Placemark>
						<TimeSpan>
							<begin>2020-01-25</begin>
						</TimeSpan>
						<styleUrl>KmlStyle [strokeColor=java.awt.Color[r=50,g=250,b=50], strokeWidth=2.0, fillColor=null]</styleUrl>
						<LineString>
							<tessellate>1</tessellate>
							<altitudeMode>relativeToGround</altitudeMode>
							<coordinates>110.26600956488114,-5.475986414610757,197368.42105263154 104.45995990033471,-1.5959288276758907,221052.63157894736							</coordinates>
						</LineString>
					</Placemark>
					<Placemark>
						<TimeSpan>
							<begin>2020-01-25</begin>
						</TimeSpan>
						<styleUrl>KmlStyle [strokeColor=java.awt.Color[r=50,g=250,b=50], strokeWidth=2.0, fillColor=null]</styleUrl>
						<LineString>
							<tessellate>1</tessellate>
							<altitudeMode>relativeToGround</altitudeMode>
							<coordinates>104.45995990033471,-1.5959288276758907,221052.63157894736 98.29662539790822,2.2592246990016718,239473.6842105263							</coordinates>
						</LineString>
					</Placemark>
					<Placemark>
						<TimeSpan>
							<begin>2020-01-26</begin>
						</TimeSpan>
						<styleUrl>KmlStyle [strokeColor=java.awt.Color[r=50,g=250,b=50], strokeWidth=2.0, fillColor=null]</styleUrl>
						<LineString>
							<tessellate>1</tessellate>
							<altitudeMode>relativeToGround</altitudeMode>
							<coordinates>98.29662539790822,2.2592246990016718,239473.6842105263 91.78819726719662,6.090855341918783,252631.5789473684							</coordinates>
						</LineString>
					</Placemark>
					<Placemark>
						<TimeSpan>
							<begin>2020-01-26</begin>
						</TimeSpan>
						<styleUrl>KmlStyle [strokeColor=java.awt.Color[r=50,g=250,b=50], strokeWidth=2.0, fillColor=null]</styleUrl>
						<LineString>
							<tessellate>1</tessellate>
							<altitudeMode>relativeToGround</altitudeMode>
							<coordinates>91.78819726719662,6.090855341918783,252631.5789473684 84.95172032190912,9.90087995035217,260526.31578947365							</coordinates>
						</LineString>
					</Placemark>
					<Placemark>
						<TimeSpan>
							<begin>2020-01-26</begin>
						</TimeSpan>
						<styleUrl>KmlStyle [strokeColor=java.awt.Color[r=50,g=250,b=50], strokeWidth=2.0, fillColor=null]</styleUrl>
						<LineString>
							<tessellate>1</tessellate>
							<altitudeMode>relativeToGround</altitudeMode>
							<coordinates>84.95172032190912,9.90087995035217,260526.31578947365 77.80977798208934,13.691845465092104,263157.894736842							</coordinates>
						</LineString>
					</Placemark>
					<Placemark>
						<TimeSpan>
							<begin>2020-01-27</begin>
						</TimeSpan>
						<styleUrl>KmlStyle [strokeColor=java.awt.Color[r=50,g=250,b=50], strokeWidth=2.0, fillColor=null]</styleUrl>
						<LineString>
							<tessellate>1</tessellate>
							<altitudeMode>relativeToGround</altitudeMode>
							<coordinates>77.80977798208934,13.691845465092104,263157.894736842 70.39127820740134,17.4670443327977,260526.3157894736							</coordinates>
						</LineString>
					</Placemark>
					<Placemark>
						<TimeSpan>
							<begin>2020-01-27</begin>
						</TimeSpan>
						<styleUrl>KmlStyle [strokeColor=java.awt.Color[r=50,g=250,b=50], strokeWidth=2.0, fillColor=null]</styleUrl>
						<LineString>
							<tessellate>1</tessellate>
							<altitudeMode>relativeToGround</altitudeMode>
							<coordinates>70.39127820740134,17.4670443327977,260526.3157894736 62.73236332159349,21.230662101421593,252631.57894736837							</coordinates>
						</LineString>
					</Placemark>
					<Placemark>
						<TimeSpan>
							<begin>2020-01-27</begin>
						</TimeSpan>
						<styleUrl>KmlStyle [strokeColor=java.awt.Color[r=50,g=250,b=50], strokeWidth=2.0, fillColor=null]</styleUrl>
						<LineString>
							<tessellate>1</tessellate>
							<altitudeMode>relativeToGround</altitudeMode>
							<coordinates>62.73236332159349,21.230662101421593,252631.57894736837 54.87747751992066,24.987976980192446,239473.68421052623							</coordinates>
						</LineString>
					</Placemark>
					<Placemark>
						<TimeSpan>
							<begin>2020-01-28</begin>
						</TimeSpan>
						<styleUrl>KmlStyle [strokeColor=java.awt.Color[r=50,g=250,b=50], strokeWidth=2.0, fillColor=null]</styleUrl>
						<LineString>
							<tessellate>1</tessellate>
							<altitudeMode>relativeToGround</altitudeMode>
							<coordinates>54.87747751992066,24.987976980192446,239473.68421052623 46.8806471218886,28.745648448615277,221052.6315789473							</coordinates>
						</LineString>
					</Placemark>
					<Placemark>
						<TimeSpan>
							<begin>2020-01-28</begin>
						</TimeSpan>
						<styleUrl>KmlStyle [strokeColor=java.awt.Color[r=50,g=250,b=50], strokeWidth=2.0, fillColor=null]</styleUrl>
						<LineString>
							<tessellate>1</tessellate>
							<altitudeMode>relativeToGround</altitudeMode>
							<coordinates>46.8806471218886,28.745648448615277,221052.6315789473 38.80707583878468,32.51216958819171,197368.42105263146							</coordinates>
						</LineString>
					</Placemark>
					<Placemark>
						<TimeSpan>
							<begin>2020-01-28</begin>
						</TimeSpan>
						<styleUrl>KmlStyle [strokeColor=java.awt.Color[r=50,g=250,b=50], strokeWidth=2.0, fillColor=null]</styleUrl>
						<LineString>
							<tessellate>1</tessellate>
							<altitudeMode>relativeToGround</altitudeMode>
							<coordinates>38.80707583878468,32.51216958819171,197368.42105263146 30.735275899877635,36.298647996893216,168421.05263157887							</coordinates>
						</LineString>
					</Placemark>
					<Placemark>
						<TimeSpan>
							<begin>2020-01-29</begin>
						</TimeSpan>
						<styleUrl>KmlStyle [strokeColor=java.awt.Color[r=50,g=250,b=50], strokeWidth=2.0, fillColor=null]</styleUrl>
						<LineString>
							<tessellate>1</tessellate>
							<altitudeMode>relativeToGround</altitudeMode>
							<coordinates>30.735275899877635,36.298647996893216,168421.05263157887 22.76029782302347,40.1203273572533,134210.52631578944							</coordinates>
						</LineString>
					</Placemark>
					<Placemark>
						<TimeSpan>
							<begin>2020-01-29</begin>
						</TimeSpan>
						<styleUrl>KmlStyle [strokeColor=java.awt.Color[r=50,g=250,b=50], strokeWidth=2.0, fillColor=null]</styleUrl>
						<LineString>
							<tessellate>1</tessellate>
							<altitudeMode>relativeToGround</altitudeMode>
							<coordinates>22.76029782302347,40.1203273572533,134210.52631578944 14.999803991833376,44.000080861435315,94736.84210526303							</coordinates>
						</LineString>
					</Placemark>
					<Placemark>
						<TimeSpan>
							<begin>2020-01-29</begin>
						</TimeSpan>
						<styleUrl>KmlStyle [strokeColor=java.awt.Color[r=50,g=250,b=50], strokeWidth=2.0, fillColor=null]</styleUrl>
						<LineString>
							<tessellate>1</tessellate>
							<altitudeMode>relativeToGround</altitudeMode>
							<coordinates>14.999803991833376,44.000080861435315,94736.84210526303 7.610165170324658,47.97876253590018,49999.99999999988							</coordinates>
						</LineString>
					</Placemark>
					<Placemark>
						<TimeSpan>
							<begin>2020-01-29</begin>
						</TimeSpan>
						<styleUrl>KmlStyle [strokeColor=java.awt.Color[r=50,g=250,b=50], strokeWidth=2.0, fillColor=null]</styleUrl>
						<LineString>
							<tessellate>1</tessellate>
							<altitudeMode>relativeToGround</altitudeMode>
							<coordinates>7.610165170324658,47.97876253590018,49999.99999999988 1.17,52.35,-2.3283064365386963E-10							</coordinates>
						</LineString>
					</Placemark>
				</Folder>
				<Folder>
					<name>Hong_Kong to South_Korea</name>
					<description></description>
					<Placemark>
						<TimeSpan>
							<begin>2020-01-25</begin>
						</TimeSpan>
						<styleUrl>KmlStyle [strokeColor=java.awt.Color[r=50,g=250,b=50], strokeWidth=2.0, fillColor=null]</styleUrl>
						<LineString>
							<tessellate>1</tessellate>
							<altitudeMode>relativeToGround</altitudeMode>
							<coordinates>114.17,22.32,0.0 114.87441729242342,22.998226882869602,50000.0							</coordinates>
						</LineString>
					</Placemark>
					<Placemark>
						<TimeSpan>
							<begin>2020-01-25</begin>
						</TimeSpan>
						<styleUrl>KmlStyle [strokeColor=java.awt.Color[r=50,g=250,b=50], strokeWidth=2.0, fillColor=null]</styleUrl>
						<LineString>
							<tessellate>1</tessellate>
							<altitudeMode>relativeToGround</altitudeMode>
							<coordinates>114.87441729242342,22.998226882869602,50000.0 115.5777514553204,23.676490625475953,94736.84210526316							</coordinates>
						</LineString>
					</Placemark>
					<Placemark>
						<TimeSpan>
							<begin>2020-01-25</begin>
						</TimeSpan>
						<styleUrl>KmlStyle [strokeColor=java.awt.Color[r=50,g=250,b=50], strokeWidth=2.0, fillColor=null]</styleUrl>
						<LineString>
							<tessellate>1</tessellate>
							<altitudeMode>relativeToGround</altitudeMode>
							<coordinates>115.5777514553204,23.676490625475953,94736.84210526316 116.27977774636311,24.35479737975647,134210.52631578947							</coordinates>
						</LineString>
					</Placemark>
					<Placemark>
						<TimeSpan>
							<begin>2020-01-25</begin>
						</TimeSpan>
						<styleUrl>KmlStyle [strokeColor=java.awt.Color[r=50,g=250,b=50], strokeWidth=2.0, fillColor=null]</styleUrl>
						<LineString>
							<tessellate>1</tessellate>
							<altitudeMode>relativeToGround</altitudeMode>
							<coordinates>116.27977774636311,24.35479737975647,134210.52631578947 116.98026829821022,25.033153912660367,168421.05263157893							</coordinates>
						</LineString>
					</Placemark>
					<Placemark>
						<TimeSpan>
							<begin>2020-01-26</begin>
						</TimeSpan>
						<styleUrl>KmlStyle [strokeColor=java.awt.Color[r=50,g=250,b=50], strokeWidth=2.0, fillColor=null]</styleUrl>
						<LineString>
							<tessellate>1</tessellate>
							<altitudeMode>relativeToGround</altitudeMode>
							<coordinates>116.98026829821022,25.033153912660367,168421.05263157893 117.67899207762191,25.71156771581028,197368.42105263154							</coordinates>
						</LineString>
					</Placemark>
					<Placemark>
						<TimeSpan>
							<begin>2020-01-26</begin>
						</TimeSpan>
						<styleUrl>KmlStyle [strokeColor=java.awt.Color[r=50,g=250,b=50], strokeWidth=2.0, fillColor=null]</styleUrl>
						<LineString>
							<tessellate>1</tessellate>
							<altitudeMode>relativeToGround</altitudeMode>
							<coordinates>117.67899207762191,25.71156771581028,197368.42105263154 118.37571480520425,26.39004714447595,221052.63157894736							</coordinates>
						</LineString>
					</Placemark>
					<Placemark>
						<TimeSpan>
							<begin>2020-01-26</begin>
						</TimeSpan>
						<styleUrl>KmlStyle [strokeColor=java.awt.Color[r=50,g=250,b=50], strokeWidth=2.0, fillColor=null]</styleUrl>
						<LineString>
							<tessellate>1</tessellate>
							<altitudeMode>relativeToGround</altitudeMode>
							<coordinates>118.37571480520425,26.39004714447595,221052.63157894736 119.0701988192725,27.068601596325003,239473.6842105263							</coordinates>
						</LineString>
					</Placemark>
					<Placemark>
						<TimeSpan>
							<begin>2020-01-27</begin>
						</TimeSpan>
						<styleUrl>KmlStyle [strokeColor=java.awt.Color[r=50,g=250,b=50], strokeWidth=2.0, fillColor=null]</styleUrl>
						<LineString>
							<tessellate>1</tessellate>
							<altitudeMode>relativeToGround</altitudeMode>
							<coordinates>119.0701988192725,27.068601596325003,239473.6842105263 119.76220285963176,27.74724174523906,252631.5789473684							</coordinates>
						</LineString>
					</Placemark>
					<Placemark>
						<TimeSpan>
							<begin>2020-01-27</begin>
						</TimeSpan>
						<styleUrl>KmlStyle [strokeColor=java.awt.Color[r=50,g=250,b=50], strokeWidth=2.0, fillColor=null]</styleUrl>
						<LineString>
							<tessellate>1</tessellate>
							<altitudeMode>relativeToGround</altitudeMode>
							<coordinates>119.76220285963176,27.74724174523906,252631.5789473684 120.45148173490824,28.42597985311611,260526.31578947365							</coordinates>
						</LineString>
					</Placemark>
					<Placemark>
						<TimeSpan>
							<begin>2020-01-27</begin>
						</TimeSpan>
						<styleUrl>KmlStyle [strokeColor=java.awt.Color[r=50,g=250,b=50], strokeWidth=2.0, fillColor=null]</styleUrl>
						<LineString>
							<tessellate>1</tessellate>
							<altitudeMode>relativeToGround</altitudeMode>
							<coordinates>120.45148173490824,28.42597985311611,260526.31578947365 121.1377858171441,29.104830195064345,263157.894736842							</coordinates>
						</LineString>
					</Placemark>
					<Placemark>
						<TimeSpan>
							<begin>2020-01-28</begin>
						</TimeSpan>
						<styleUrl>KmlStyle [strokeColor=java.awt.Color[r=50,g=250,b=50], strokeWidth=2.0, fillColor=null]</styleUrl>
						<LineString>
							<tessellate>1</tessellate>
							<altitudeMode>relativeToGround</altitudeMode>
							<coordinates>121.1377858171441,29.104830195064345,263157.894736842 121.82086027350704,29.783809654604052,260526.3157894736							</coordinates>
						</LineString>
					</Placemark>
					<Placemark>
						<TimeSpan>
							<begin>2020-01-28</begin>
						</TimeSpan>
						<styleUrl>KmlStyle [strokeColor=java.awt.Color[r=50,g=250,b=50], strokeWidth=2.0, fillColor=null]</styleUrl>
						<LineString>
							<tessellate>1</tessellate>
							<altitudeMode>relativeToGround</altitudeMode>
							<coordinates>121.82086027350704,29.783809654604052,260526.3157894736 122.50044388474102,30.462938583183686,252631.57894736837							</coordinates>
						</LineString>
					</Placemark>
					<Placemark>
						<TimeSpan>
							<begin>2020-01-28</begin>
						</TimeSpan>
						<styleUrl>KmlStyle [strokeColor=java.awt.Color[r=50,g=250,b=50], strokeWidth=2.0, fillColor=null]</styleUrl>
						<LineString>
							<tessellate>1</tessellate>
							<altitudeMode>relativeToGround</altitudeMode>
							<coordinates>122.50044388474102,30.462938583183686,252631.57894736837 123.17626718703147,31.142242088941508,239473.68421052623							</coordinates>
						</LineString>
					</Placemark>
					<Placemark>
						<TimeSpan>
							<begin>2020-01-29</begin>
						</TimeSpan>
						<styleUrl>KmlStyle [strokeColor=java.awt.Color[r=50,g=250,b=50], strokeWidth=2.0, fillColor=null]</styleUrl>
						<LineString>
							<tessellate>1</tessellate>
							<altitudeMode>relativeToGround</altitudeMode>
							<coordinates>123.17626718703147,31.142242088941508,239473.68421052623 123.84804944796426,31.821752060807153,221052.6315789473							</coordinates>
						</LineString>
					</Placemark>
					<Placemark>
						<TimeSpan>
							<begin>2020-01-29</begin>
						</TimeSpan>
						<styleUrl>KmlStyle [strokeColor=java.awt.Color[r=50,g=250,b=50], strokeWidth=2.0, fillColor=null]</styleUrl>
						<LineString>
							<tessellate>1</tessellate>
							<altitudeMode>relativeToGround</altitudeMode>
							<coordinates>123.84804944796426,31.821752060807153,221052.6315789473 124.51549349741072,32.50151053968393,197368.42105263146							</coordinates>
						</LineString>
					</Placemark>
					<Placemark>
						<TimeSpan>
							<begin>2020-01-29</begin>
						</TimeSpan>
						<styleUrl>KmlStyle [strokeColor=java.awt.Color[r=50,g=250,b=50], strokeWidth=2.0, fillColor=null]</styleUrl>
						<LineString>
							<tessellate>1</tessellate>
							<altitudeMode>relativeToGround</altitudeMode>
							<coordinates>124.51549349741072,32.50151053968393,197368.42105263146 125.17827625805917,33.18157578146992,168421.05263157887							</coordinates>
						</LineString>
					</Placemark>
					<Placemark>
						<TimeSpan>
							<begin>2020-01-30</begin>
						</TimeSpan>
						<styleUrl>KmlStyle [strokeColor=java.awt.Color[r=50,g=250,b=50], strokeWidth=2.0, fillColor=null]</styleUrl>
						<LineString>
							<tessellate>1</tessellate>
							<altitudeMode>relativeToGround</altitudeMode>
							<coordinates>125.17827625805917,33.18157578146992,168421.05263157887 125.83602958469022,33.862034370871484,134210.52631578944							</coordinates>
						</LineString>
					</Placemark>
					<Placemark>
						<TimeSpan>
							<begin>2020-01-30</begin>
						</TimeSpan>
						<styleUrl>KmlStyle [strokeColor=java.awt.Color[r=50,g=250,b=50], strokeWidth=2.0, fillColor=null]</styleUrl>
						<LineString>
							<tessellate>1</tessellate>
							<altitudeMode>relativeToGround</altitudeMode>
							<coordinates>125.83602958469022,33.862034370871484,134210.52631578944 126.48829523155264,34.54302945308344,94736.84210526303							</coordinates>
						</LineString>
					</Placemark>
					<Placemark>
						<TimeSpan>
							<begin>2020-01-30</begin>
						</TimeSpan>
						<styleUrl>KmlStyle [strokeColor=java.awt.Color[r=50,g=250,b=50], strokeWidth=2.0, fillColor=null]</styleUrl>
						<LineString>
							<tessellate>1</tessellate>
							<altitudeMode>relativeToGround</altitudeMode>
							<coordinates>126.48829523155264,34.54302945308344,94736.84210526303 127.13438919451387,35.22484530763719,49999.99999999988							</coordinates>
						</LineString>
					</Placemark>
					<Placemark>
						<TimeSpan>
							<begin>2020-01-30</begin>
						</TimeSpan>
						<styleUrl>KmlStyle [strokeColor=java.awt.Color[r=50,g=250,b=50], strokeWidth=2.0, fillColor=null]</styleUrl>
						<LineString>
							<tessellate>1</tessellate>
							<altitudeMode>relativeToGround</altitudeMode>
							<coordinates>127.13438919451387,35.22484530763719,49999.99999999988 127.77,35.91,-2.3283064365386963E-10							</coordinates>
						</LineString>
					</Placemark>
				</Folder>
				<Folder>
					<name>Shanghai to Hong_Kong</name>
					<description></description>
					<Placemark>
						<TimeSpan>
							<begin>2020-01-22</begin>
						</TimeSpan>
						<styleUrl>KmlStyle [strokeColor=java.awt.Color[r=50,g=250,b=50], strokeWidth=2.0, fillColor=null]</styleUrl>
						<LineString>
							<tessellate>1</tessellate>
							<altitudeMode>relativeToGround</altitudeMode>
							<coordinates>121.47,31.23,0.0 121.12355309289212,30.78394483963344,50000.0							</coordinates>
						</LineString>
					</Placemark>
					<Placemark>
						<TimeSpan>
							<begin>2020-01-22</begin>
						</TimeSpan>
						<styleUrl>KmlStyle [strokeColor=java.awt.Color[r=50,g=250,b=50], strokeWidth=2.0, fillColor=null]</styleUrl>
						<LineString>
							<tessellate>1</tessellate>
							<altitudeMode>relativeToGround</altitudeMode>
							<coordinates>121.12355309289212,30.78394483963344,50000.0 120.77491224588502,30.33792335346279,94736.84210526316							</coordinates>
						</LineString>
					</Placemark>
					<Placemark>
						<TimeSpan>
							<begin>2020-01-22</begin>
						</TimeSpan>
						<styleUrl>KmlStyle [strokeColor=java.awt.Color[r=50,g=250,b=50], strokeWidth=2.0, fillColor=null]</styleUrl>
						<LineString>
							<tessellate>1</tessellate>
							<altitudeMode>relativeToGround</altitudeMode>
							<coordinates>120.77491224588502,30.33792335346279,94736.84210526316 120.42411943672748,29.891937042840333,134210.52631578947							</coordinates>
						</LineString>
					</Placemark>
					<Placemark>
						<TimeSpan>
							<begin>2020-01-22</begin>
						</TimeSpan>
						<styleUrl>KmlStyle [strokeColor=java.awt.Color[r=50,g=250,b=50], strokeWidth=2.0, fillColor=null]</styleUrl>
						<LineString>
							<tessellate>1</tessellate>
							<altitudeMode>relativeToGround</altitudeMode>
							<coordinates>120.42411943672748,29.891937042840333,134210.52631578947 120.0712169135852,29.445987562628034,168421.05263157893							</coordinates>
						</LineString>
					</Placemark>
					<Placemark>
						<TimeSpan>
							<begin>2020-01-22</begin>
						</TimeSpan>
						<styleUrl>KmlStyle [strokeColor=java.awt.Color[r=50,g=250,b=50], strokeWidth=2.0, fillColor=null]</styleUrl>
						<LineString>
							<tessellate>1</tessellate>
							<altitudeMode>relativeToGround</altitudeMode>
							<coordinates>120.0712169135852,29.445987562628034,168421.05263157893 119.7162471363242,29.00007675007335,197368.42105263154							</coordinates>
						</LineString>
					</Placemark>
					<Placemark>
						<TimeSpan>
							<begin>2020-01-22</begin>
						</TimeSpan>
						<styleUrl>KmlStyle [strokeColor=java.awt.Color[r=50,g=250,b=50], strokeWidth=2.0, fillColor=null]</styleUrl>
						<LineString>
							<tessellate>1</tessellate>
							<altitudeMode>relativeToGround</altitudeMode>
							<coordinates>119.7162471363242,29.00007675007335,197368.42105263154 119.35925270709379,28.554206661410948,221052.63157894736							</coordinates>
						</LineString>
					</Placemark>
					<Placemark>
						<TimeSpan>
							<begin>2020-01-22</begin>
						</TimeSpan>
						<styleUrl>KmlStyle [strokeColor=java.awt.Color[r=50,g=250,b=50], strokeWidth=2.0, fillColor=null]</styleUrl>
						<LineString>
							<tessellate>1</tessellate>
							<altitudeMode>relativeToGround</altitudeMode>
							<coordinates>119.35925270709379,28.554206661410948,221052.63157894736 119.00027628642967,28.108379618951084,239473.6842105263							</coordinates>
						</LineString>
					</Placemark>
					<Placemark>
						<TimeSpan>
							<begin>2020-01-23</begin>
						</TimeSpan>
						<styleUrl>KmlStyle [strokeColor=java.awt.Color[r=50,g=250,b=50], strokeWidth=2.0, fillColor=null]</styleUrl>
						<LineString>
							<tessellate>1</tessellate>
							<altitudeMode>relativeToGround</altitudeMode>
							<coordinates>119.00027628642967,28.108379618951084,239473.6842105263 118.63936048934912,27.66259827269008,252631.5789473684							</coordinates>
						</LineString>
					</Placemark>
					<Placemark>
						<TimeSpan>
							<begin>2020-01-23</begin>
						</TimeSpan>
						<styleUrl>KmlStyle [strokeColor=java.awt.Color[r=50,g=250,b=50], strokeWidth=2.0, fillColor=null]</styleUrl>
						<LineString>
							<tessellate>1</tessellate>
							<altitudeMode>relativeToGround</altitudeMode>
							<coordinates>118.63936048934912,27.66259827269008,252631.5789473684 118.27654775314058,27.216865682497083,260526.31578947365							</coordinates>
						</LineString>
					</Placemark>
					<Placemark>
						<TimeSpan>
							<begin>2020-01-23</begin>
						</TimeSpan>
						<styleUrl>KmlStyle [strokeColor=java.awt.Color[r=50,g=250,b=50], strokeWidth=2.0, fillColor=null]</styleUrl>
						<LineString>
							<tessellate>1</tessellate>
							<altitudeMode>relativeToGround</altitudeMode>
							<coordinates>118.27654775314058,27.216865682497083,260526.31578947365 117.911880164021,26.77118543023505,263157.894736842							</coordinates>
						</LineString>
					</Placemark>
					<Placemark>
						<TimeSpan>
							<begin>2020-01-23</begin>
						</TimeSpan>
						<styleUrl>KmlStyle [strokeColor=java.awt.Color[r=50,g=250,b=50], strokeWidth=2.0, fillColor=null]</styleUrl>
						<LineString>
							<tessellate>1</tessellate>
							<altitudeMode>relativeToGround</altitudeMode>
							<coordinates>117.911880164021,26.77118543023505,263157.894736842 117.54539922213424,26.32556177679172,260526.3157894736							</coordinates>
						</LineString>
					</Placemark>
					<Placemark>
						<TimeSpan>
							<begin>2020-01-23</begin>
						</TimeSpan>
						<styleUrl>KmlStyle [strokeColor=java.awt.Color[r=50,g=250,b=50], strokeWidth=2.0, fillColor=null]</styleUrl>
						<LineString>
							<tessellate>1</tessellate>
							<altitudeMode>relativeToGround</altitudeMode>
							<coordinates>117.54539922213424,26.32556177679172,260526.3157894736 117.17714551067996,25.879999888984734,252631.57894736837							</coordinates>
						</LineString>
					</Placemark>
					<Placemark>
						<TimeSpan>
							<begin>2020-01-23</begin>
						</TimeSpan>
						<styleUrl>KmlStyle [strokeColor=java.awt.Color[r=50,g=250,b=50], strokeWidth=2.0, fillColor=null]</styleUrl>
						<LineString>
							<tessellate>1</tessellate>
							<altitudeMode>relativeToGround</altitudeMode>
							<coordinates>117.17714551067996,25.879999888984734,252631.57894736837 116.80715820930861,25.434506180037957,239473.68421052623							</coordinates>
						</LineString>
					</Placemark>
					<Placemark>
						<TimeSpan>
							<begin>2020-01-24</begin>
						</TimeSpan>
						<styleUrl>KmlStyle [strokeColor=java.awt.Color[r=50,g=250,b=50], strokeWidth=2.0, fillColor=null]</styleUrl>
						<LineString>
							<tessellate>1</tessellate>
							<altitudeMode>relativeToGround</altitudeMode>
							<coordinates>116.80715820930861,25.434506180037957,239473.68421052623 116.43547434061801,24.989088844799262,221052.6315789473							</coordinates>
						</LineString>
					</Placemark>
					<Placemark>
						<TimeSpan>
							<begin>2020-01-24</begin>
						</TimeSpan>
						<styleUrl>KmlStyle [strokeColor=java.awt.Color[r=50,g=250,b=50], strokeWidth=2.0, fillColor=null]</styleUrl>
						<LineString>
							<tessellate>1</tessellate>
							<altitudeMode>relativeToGround</altitudeMode>
							<coordinates>116.43547434061801,24.989088844799262,221052.6315789473 116.06212752745972,24.543758752081626,197368.42105263146							</coordinates>
						</LineString>
					</Placemark>
					<Placemark>
						<TimeSpan>
							<begin>2020-01-24</begin>
						</TimeSpan>
						<styleUrl>KmlStyle [strokeColor=java.awt.Color[r=50,g=250,b=50], strokeWidth=2.0, fillColor=null]</styleUrl>
						<LineString>
							<tessellate>1</tessellate>
							<altitudeMode>relativeToGround</altitudeMode>
							<coordinates>116.06212752745972,24.543758752081626,197368.42105263146 115.68714577209565,24.098531051466804,168421.05263157887							</coordinates>
						</LineString>
					</Placemark>
					<Placemark>
						<TimeSpan>
							<begin>2020-01-24</begin>
						</TimeSpan>
						<styleUrl>KmlStyle [strokeColor=java.awt.Color[r=50,g=250,b=50], strokeWidth=2.0, fillColor=null]</styleUrl>
						<LineString>
							<tessellate>1</tessellate>
							<altitudeMode>relativeToGround</altitudeMode>
							<coordinates>115.68714577209565,24.098531051466804,168421.05263157887 115.31054703503175,23.65342838819422,134210.52631578944							</coordinates>
						</LineString>
					</Placemark>
					<Placemark>
						<TimeSpan>
							<begin>2020-01-24</begin>
						</TimeSpan>
						<styleUrl>KmlStyle [strokeColor=java.awt.Color[r=50,g=250,b=50], strokeWidth=2.0, fillColor=null]</styleUrl>
						<LineString>
							<tessellate>1</tessellate>
							<altitudeMode>relativeToGround</altitudeMode>
							<coordinates>115.31054703503175,23.65342838819422,134210.52631578944 114.93232894765829,23.208488407921955,94736.84210526303							</coordinates>
						</LineString>
					</Placemark>
					<Placemark>
						<TimeSpan>
							<begin>2020-01-24</begin>
						</TimeSpan>
						<styleUrl>KmlStyle [strokeColor=java.awt.Color[r=50,g=250,b=50], strokeWidth=2.0, fillColor=null]</styleUrl>
						<LineString>
							<tessellate>1</tessellate>
							<altitudeMode>relativeToGround</altitudeMode>
							<coordinates>114.93232894765829,23.208488407921955,94736.84210526303 114.55243799772646,22.763786282660842,49999.99999999988							</coordinates>
						</LineString>
					</Placemark>
					<Placemark>
						<TimeSpan>
							<begin>2020-01-24</begin>
						</TimeSpan>
						<styleUrl>KmlStyle [strokeColor=java.awt.Color[r=50,g=250,b=50], strokeWidth=2.0, fillColor=null]</styleUrl>
						<LineString>
							<tessellate>1</tessellate>
							<altitudeMode>relativeToGround</altitudeMode>
							<coordinates>114.55243799772646,22.763786282660842,49999.99999999988 114.17,22.32,-2.3283064365386963E-10							</coordinates>
						</LineString>
					</Placemark>
				</Folder>
				<Folder>
					<name>Singapore to Shanghai</name>
					<description></description>
					<Placemark>
						<TimeSpan>
							<begin>2020-01-20</begin>
						</TimeSpan>
						<styleUrl>KmlStyle [strokeColor=java.awt.Color[r=50,g=250,b=50], strokeWidth=2.0, fillColor=null]</styleUrl>
						<LineString>
							<tessellate>1</tessellate>
							<altitudeMode>relativeToGround</altitudeMode>
							<coordinates>103.82,1.35,0.0 104.66602785256742,2.8438032184929605,50000.0							</coordinates>
						</LineString>
					</Placemark>
					<Placemark>
						<TimeSpan>
							<begin>2020-01-20</begin>
						</TimeSpan>
						<styleUrl>KmlStyle [strokeColor=java.awt.Color[r=50,g=250,b=50], strokeWidth=2.0, fillColor=null]</styleUrl>
						<LineString>
							<tessellate>1</tessellate>
							<altitudeMode>relativeToGround</altitudeMode>
							<coordinates>104.66602785256742,2.8438032184929605,50000.0 105.52247635560136,4.337457698091551,94736.84210526316							</coordinates>
						</LineString>
					</Placemark>
					<Placemark>
						<TimeSpan>
							<begin>2020-01-20</begin>
						</TimeSpan>
						<styleUrl>KmlStyle [strokeColor=java.awt.Color[r=50,g=250,b=50], strokeWidth=2.0, fillColor=null]</styleUrl>
						<LineString>
							<tessellate>1</tessellate>
							<altitudeMode>relativeToGround</altitudeMode>
							<coordinates>105.52247635560136,4.337457698091551,94736.84210526316 106.38847366454539,5.8309732702353285,134210.52631578947							</coordinates>
						</LineString>
					</Placemark>
					<Placemark>
						<TimeSpan>
							<begin>2020-01-20</begin>
						</TimeSpan>
						<styleUrl>KmlStyle [strokeColor=java.awt.Color[r=50,g=250,b=50], strokeWidth=2.0, fillColor=null]</styleUrl>
						<LineString>
							<tessellate>1</tessellate>
							<altitudeMode>relativeToGround</altitudeMode>
							<coordinates>106.38847366454539,5.8309732702353285,134210.52631578947 107.26309743422281,7.324361262524592,168421.05263157893							</coordinates>
						</LineString>
					</Placemark>
					<Placemark>
						<TimeSpan>
							<begin>2020-01-20</begin>
						</TimeSpan>
						<styleUrl>KmlStyle [strokeColor=java.awt.Color[r=50,g=250,b=50], strokeWidth=2.0, fillColor=null]</styleUrl>
						<LineString>
							<tessellate>1</tessellate>
							<altitudeMode>relativeToGround</altitudeMode>
							<coordinates>107.26309743422281,7.324361262524592,168421.05263157893 108.14537497263665,8.8176346897396,197368.42105263154							</coordinates>
						</LineString>
					</Placemark>
					<Placemark>
						<TimeSpan>
							<begin>2020-01-20</begin>
						</TimeSpan>
						<styleUrl>KmlStyle [strokeColor=java.awt.Color[r=50,g=250,b=50], strokeWidth=2.0, fillColor=null]</styleUrl>
						<LineString>
							<tessellate>1</tessellate>
							<altitudeMode>relativeToGround</altitudeMode>
							<coordinates>108.14537497263665,8.8176346897396,197368.42105263154 109.03428353894631,10.310808490174523,221052.63157894736							</coordinates>
						</LineString>
					</Placemark>
					<Placemark>
						<TimeSpan>
							<begin>2020-01-20</begin>
						</TimeSpan>
						<styleUrl>KmlStyle [strokeColor=java.awt.Color[r=50,g=250,b=50], strokeWidth=2.0, fillColor=null]</styleUrl>
						<LineString>
							<tessellate>1</tessellate>
							<altitudeMode>relativeToGround</altitudeMode>
							<coordinates>109.03428353894631,10.310808490174523,221052.63157894736 109.92875076514918,11.803899824017595,239473.6842105263							</coordinates>
						</LineString>
					</Placemark>
					<Placemark>
						<TimeSpan>
							<begin>2020-01-20</begin>
						</TimeSpan>
						<styleUrl>KmlStyle [strokeColor=java.awt.Color[r=50,g=250,b=50], strokeWidth=2.0, fillColor=null]</styleUrl>
						<LineString>
							<tessellate>1</tessellate>
							<altitudeMode>relativeToGround</altitudeMode>
							<coordinates>109.92875076514918,11.803899824017595,239473.6842105263 110.82765516301151,13.296928458303897,252631.5789473684							</coordinates>
						</LineString>
					</Placemark>
					<Placemark>
						<TimeSpan>
							<begin>2020-01-20</begin>
						</TimeSpan>
						<styleUrl>KmlStyle [strokeColor=java.awt.Color[r=50,g=250,b=50], strokeWidth=2.0, fillColor=null]</styleUrl>
						<LineString>
							<tessellate>1</tessellate>
							<altitudeMode>relativeToGround</altitudeMode>
							<coordinates>110.82765516301151,13.296928458303897,252631.5789473684 111.72982664915487,14.789917275297935,260526.31578947365							</coordinates>
						</LineString>
					</Placemark>
					<Placemark>
						<TimeSpan>
							<begin>2020-01-20</begin>
						</TimeSpan>
						<styleUrl>KmlStyle [strokeColor=java.awt.Color[r=50,g=250,b=50], strokeWidth=2.0, fillColor=null]</styleUrl>
						<LineString>
							<tessellate>1</tessellate>
							<altitudeMode>relativeToGround</altitudeMode>
							<coordinates>111.72982664915487,14.789917275297935,260526.31578947365 112.63404697426185,16.282892961319696,263157.894736842							</coordinates>
						</LineString>
					</Placemark>
					<Placemark>
						<TimeSpan>
							<begin>2020-01-21</begin>
						</TimeSpan>
						<styleUrl>KmlStyle [strokeColor=java.awt.Color[r=50,g=250,b=50], strokeWidth=2.0, fillColor=null]</styleUrl>
						<LineString>
							<tessellate>1</tessellate>
							<altitudeMode>relativeToGround</altitudeMode>
							<coordinates>112.63404697426185,16.282892961319696,263157.894736842 113.53904986257359,17.77588696725549,260526.3157894736							</coordinates>
						</LineString>
					</Placemark>
					<Placemark>
						<TimeSpan>
							<begin>2020-01-21</begin>
						</TimeSpan>
						<styleUrl>KmlStyle [strokeColor=java.awt.Color[r=50,g=250,b=50], strokeWidth=2.0, fillColor=null]</styleUrl>
						<LineString>
							<tessellate>1</tessellate>
							<altitudeMode>relativeToGround</altitudeMode>
							<coordinates>113.53904986257359,17.77588696725549,260526.3157894736 114.44352052612581,19.268936892771997,252631.57894736837							</coordinates>
						</LineString>
					</Placemark>
					<Placemark>
						<TimeSpan>
							<begin>2020-01-21</begin>
						</TimeSpan>
						<styleUrl>KmlStyle [strokeColor=java.awt.Color[r=50,g=250,b=50], strokeWidth=2.0, fillColor=null]</styleUrl>
						<LineString>
							<tessellate>1</tessellate>
							<altitudeMode>relativeToGround</altitudeMode>
							<coordinates>114.44352052612581,19.268936892771997,252631.57894736837 115.34609395262477,20.76208856006931,239473.68421052623							</coordinates>
						</LineString>
					</Placemark>
					<Placemark>
						<TimeSpan>
							<begin>2020-01-21</begin>
						</TimeSpan>
						<styleUrl>KmlStyle [strokeColor=java.awt.Color[r=50,g=250,b=50], strokeWidth=2.0, fillColor=null]</styleUrl>
						<LineString>
							<tessellate>1</tessellate>
							<altitudeMode>relativeToGround</altitudeMode>
							<coordinates>115.34609395262477,20.76208856006931,239473.68421052623 116.24535083490908,22.25539927035138,221052.6315789473							</coordinates>
						</LineString>
					</Placemark>
					<Placemark>
						<TimeSpan>
							<begin>2020-01-21</begin>
						</TimeSpan>
						<styleUrl>KmlStyle [strokeColor=java.awt.Color[r=50,g=250,b=50], strokeWidth=2.0, fillColor=null]</styleUrl>
						<LineString>
							<tessellate>1</tessellate>
							<altitudeMode>relativeToGround</altitudeMode>
							<coordinates>116.24535083490908,22.25539927035138,221052.6315789473 117.13980885916827,23.748943228104203,197368.42105263146							</coordinates>
						</LineString>
					</Placemark>
					<Placemark>
						<TimeSpan>
							<begin>2020-01-21</begin>
						</TimeSpan>
						<styleUrl>KmlStyle [strokeColor=java.awt.Color[r=50,g=250,b=50], strokeWidth=2.0, fillColor=null]</styleUrl>
						<LineString>
							<tessellate>1</tessellate>
							<altitudeMode>relativeToGround</altitudeMode>
							<coordinates>117.13980885916827,23.748943228104203,197368.42105263146 118.02790430491677,25.24282129716857,168421.05263157887							</coordinates>
						</LineString>
					</Placemark>
					<Placemark>
						<TimeSpan>
							<begin>2020-01-21</begin>
						</TimeSpan>
						<styleUrl>KmlStyle [strokeColor=java.awt.Color[r=50,g=250,b=50], strokeWidth=2.0, fillColor=null]</styleUrl>
						<LineString>
							<tessellate>1</tessellate>
							<altitudeMode>relativeToGround</altitudeMode>
							<coordinates>118.02790430491677,25.24282129716857,168421.05263157887 118.90795129916027,26.737180489558572,134210.52631578944							</coordinates>
						</LineString>
					</Placemark>
					<Placemark>
						<TimeSpan>
							<begin>2020-01-21</begin>
						</TimeSpan>
						<styleUrl>KmlStyle [strokeColor=java.awt.Color[r=50,g=250,b=50], strokeWidth=2.0, fillColor=null]</styleUrl>
						<LineString>
							<tessellate>1</tessellate>
							<altitudeMode>relativeToGround</altitudeMode>
							<coordinates>118.90795129916027,26.737180489558572,134210.52631578944 119.77804066346754,28.232259359706525,94736.84210526303							</coordinates>
						</LineString>
					</Placemark>
					<Placemark>
						<TimeSpan>
							<begin>2020-01-21</begin>
						</TimeSpan>
						<styleUrl>KmlStyle [strokeColor=java.awt.Color[r=50,g=250,b=50], strokeWidth=2.0, fillColor=null]</styleUrl>
						<LineString>
							<tessellate>1</tessellate>
							<altitudeMode>relativeToGround</altitudeMode>
							<coordinates>119.77804066346754,28.232259359706525,94736.84210526303 120.63572581213259,29.728523859401232,49999.99999999988							</coordinates>
						</LineString>
					</Placemark>
					<Placemark>
						<TimeSpan>
							<begin>2020-01-21</begin>
						</TimeSpan>
						<styleUrl>KmlStyle [strokeColor=java.awt.Color[r=50,g=250,b=50], strokeWidth=2.0, fillColor=null]</styleUrl>
						<LineString>
							<tessellate>1</tessellate>
							<altitudeMode>relativeToGround</altitudeMode>
							<coordinates>120.63572581213259,29.728523859401232,49999.99999999988 121.47,31.23,-2.3283064365386963E-10							</coordinates>
						</LineString>
					</Placemark>
				</Folder>
				<Folder>
					<name>Australia to Singapore</name>
					<description></description>
					<Placemark>
						<TimeSpan>
							<begin>2020-01-10</begin>
						</TimeSpan>
						<styleUrl>KmlStyle [strokeColor=java.awt.Color[r=50,g=250,b=50], strokeWidth=2.0, fillColor=null]</styleUrl>
						<LineString>
							<tessellate>1</tessellate>
							<altitudeMode>relativeToGround</altitudeMode>
							<coordinates>133.78,-25.27,0.0 132.48060546752967,-23.93056049288032,50000.0							</coordinates>
						</LineString>
					</Placemark>
					<Placemark>
						<TimeSpan>
							<begin>2020-01-10</begin>
						</TimeSpan>
						<styleUrl>KmlStyle [strokeColor=java.awt.Color[r=50,g=250,b=50], strokeWidth=2.0, fillColor=null]</styleUrl>
						<LineString>
							<tessellate>1</tessellate>
							<altitudeMode>relativeToGround</altitudeMode>
							<coordinates>132.48060546752967,-23.93056049288032,50000.0 131.1528115468664,-22.59190688428114,94736.84210526316							</coordinates>
						</LineString>
					</Placemark>
					<Placemark>
						<TimeSpan>
							<begin>2020-01-11</begin>
						</TimeSpan>
						<styleUrl>KmlStyle [strokeColor=java.awt.Color[r=50,g=250,b=50], strokeWidth=2.0, fillColor=null]</styleUrl>
						<LineString>
							<tessellate>1</tessellate>
							<altitudeMode>relativeToGround</altitudeMode>
							<coordinates>131.1528115468664,-22.59190688428114,94736.84210526316 129.79761930410248,-21.25406086968016,134210.52631578947							</coordinates>
						</LineString>
					</Placemark>
					<Placemark>
						<TimeSpan>
							<begin>2020-01-11</begin>
						</TimeSpan>
						<styleUrl>KmlStyle [strokeColor=java.awt.Color[r=50,g=250,b=50], strokeWidth=2.0, fillColor=null]</styleUrl>
						<LineString>
							<tessellate>1</tessellate>
							<altitudeMode>relativeToGround</altitudeMode>
							<coordinates>129.79761930410248,-21.25406086968016,134210.52631578947 128.4160962069346,-19.917043488919127,168421.05263157893							</coordinates>
						</LineString>
					</Placemark>
					<Placemark>
						<TimeSpan>
							<begin>2020-01-12</begin>
						</TimeSpan>
						<styleUrl>KmlStyle [strokeColor=java.awt.Color[r=50,g=250,b=50], strokeWidth=2.0, fillColor=null]</styleUrl>
						<LineString>
							<tessellate>1</tessellate>
							<altitudeMode>relativeToGround</altitudeMode>
							<coordinates>128.4160962069346,-19.917043488919127,168421.05263157893 127.00937414719964,-18.58087503377168,197368.42105263154							</coordinates>
						</LineString>
					</Placemark>
					<Placemark>
						<TimeSpan>
							<begin>2020-01-12</begin>
						</TimeSpan>
						<styleUrl>KmlStyle [strokeColor=java.awt.Color[r=50,g=250,b=50], strokeWidth=2.0, fillColor=null]</styleUrl>
						<LineString>
							<tessellate>1</tessellate>
							<altitudeMode>relativeToGround</altitudeMode>
							<coordinates>127.00937414719964,-18.58087503377168,197368.42105263154 125.5786472138442,-17.24557495376772,221052.63157894736							</coordinates>
						</LineString>
					</Placemark>
					<Placemark>
						<TimeSpan>
							<begin>2020-01-13</begin>
						</TimeSpan>
						<styleUrl>KmlStyle [strokeColor=java.awt.Color[r=50,g=250,b=50], strokeWidth=2.0, fillColor=null]</styleUrl>
						<LineString>
							<tessellate>1</tessellate>
							<altitudeMode>relativeToGround</altitudeMode>
							<coordinates>125.5786472138442,-17.24557495376772,221052.63157894736 124.12516922353332,-15.911161759571801,239473.6842105263							</coordinates>
						</LineString>
					</Placemark>
					<Placemark>
						<TimeSpan>
							<begin>2020-01-13</begin>
						</TimeSpan>
						<styleUrl>KmlStyle [strokeColor=java.awt.Color[r=50,g=250,b=50], strokeWidth=2.0, fillColor=null]</styleUrl>
						<LineString>
							<tessellate>1</tessellate>
							<altitudeMode>relativeToGround</altitudeMode>
							<coordinates>124.12516922353332,-15.911161759571801,239473.6842105263 122.65025101804433,-14.577652922686555,252631.5789473684							</coordinates>
						</LineString>
					</Placemark>
					<Placemark>
						<TimeSpan>
							<begin>2020-01-14</begin>
						</TimeSpan>
						<styleUrl>KmlStyle [strokeColor=java.awt.Color[r=50,g=250,b=50], strokeWidth=2.0, fillColor=null]</styleUrl>
						<LineString>
							<tessellate>1</tessellate>
							<altitudeMode>relativeToGround</altitudeMode>
							<coordinates>122.65025101804433,-14.577652922686555,252631.5789473684 121.15525753974363,-13.245064769413673,260526.31578947365							</coordinates>
						</LineString>
					</Placemark>
					<Placemark>
						<TimeSpan>
							<begin>2020-01-14</begin>
						</TimeSpan>
						<styleUrl>KmlStyle [strokeColor=java.awt.Color[r=50,g=250,b=50], strokeWidth=2.0, fillColor=null]</styleUrl>
						<LineString>
							<tessellate>1</tessellate>
							<altitudeMode>relativeToGround</altitudeMode>
							<coordinates>121.15525753974363,-13.245064769413673,260526.31578947365 119.6416046989807,-11.913412365630347,263157.894736842							</coordinates>
						</LineString>
					</Placemark>
					<Placemark>
						<TimeSpan>
							<begin>2020-01-15</begin>
						</TimeSpan>
						<styleUrl>KmlStyle [strokeColor=java.awt.Color[r=50,g=250,b=50], strokeWidth=2.0, fillColor=null]</styleUrl>
						<LineString>
							<tessellate>1</tessellate>
							<altitudeMode>relativeToGround</altitudeMode>
							<coordinates>119.6416046989807,-11.913412365630347,263157.894736842 118.11075605049334,-10.582709386604165,260526.3157894736							</coordinates>
						</LineString>
					</Placemark>
					<Placemark>
						<TimeSpan>
							<begin>2020-01-15</begin>
						</TimeSpan>
						<styleUrl>KmlStyle [strokeColor=java.awt.Color[r=50,g=250,b=50], strokeWidth=2.0, fillColor=null]</styleUrl>
						<LineString>
							<tessellate>1</tessellate>
							<altitudeMode>relativeToGround</altitudeMode>
							<coordinates>118.11075605049334,-10.582709386604165,260526.3157894736 116.56421930058247,-9.252967961923295,252631.57894736837							</coordinates>
						</LineString>
					</Placemark>
					<Placemark>
						<TimeSpan>
							<begin>2020-01-16</begin>
						</TimeSpan>
						<styleUrl>KmlStyle [strokeColor=java.awt.Color[r=50,g=250,b=50], strokeWidth=2.0, fillColor=null]</styleUrl>
						<LineString>
							<tessellate>1</tessellate>
							<altitudeMode>relativeToGround</altitudeMode>
							<coordinates>116.56421930058247,-9.252967961923295,252631.57894736837 115.00354267436734,-7.924198477856089,239473.68421052623							</coordinates>
						</LineString>
					</Placemark>
					<Placemark>
						<TimeSpan>
							<begin>2020-01-16</begin>
						</TimeSpan>
						<styleUrl>KmlStyle [strokeColor=java.awt.Color[r=50,g=250,b=50], strokeWidth=2.0, fillColor=null]</styleUrl>
						<LineString>
							<tessellate>1</tessellate>
							<altitudeMode>relativeToGround</altitudeMode>
							<coordinates>115.00354267436734,-7.924198477856089,239473.68421052623 113.43031118623094,-6.596409303946351,221052.6315789473							</coordinates>
						</LineString>
					</Placemark>
					<Placemark>
						<TimeSpan>
							<begin>2020-01-17</begin>
						</TimeSpan>
						<styleUrl>KmlStyle [strokeColor=java.awt.Color[r=50,g=250,b=50], strokeWidth=2.0, fillColor=null]</styleUrl>
						<LineString>
							<tessellate>1</tessellate>
							<altitudeMode>relativeToGround</altitudeMode>
							<coordinates>113.43031118623094,-6.596409303946351,221052.6315789473 111.84614288508483,-5.269606377077428,197368.42105263146							</coordinates>
						</LineString>
					</Placemark>
					<Placemark>
						<TimeSpan>
							<begin>2020-01-17</begin>
						</TimeSpan>
						<styleUrl>KmlStyle [strokeColor=java.awt.Color[r=50,g=250,b=50], strokeWidth=2.0, fillColor=null]</styleUrl>
						<LineString>
							<tessellate>1</tessellate>
							<altitudeMode>relativeToGround</altitudeMode>
							<coordinates>111.84614288508483,-5.269606377077428,197368.42105263146 110.25268521297312,-3.9437924957052397,168421.05263157887							</coordinates>
						</LineString>
					</Placemark>
					<Placemark>
						<TimeSpan>
							<begin>2020-01-18</begin>
						</TimeSpan>
						<styleUrl>KmlStyle [strokeColor=java.awt.Color[r=50,g=250,b=50], strokeWidth=2.0, fillColor=null]</styleUrl>
						<LineString>
							<tessellate>1</tessellate>
							<altitudeMode>relativeToGround</altitudeMode>
							<coordinates>110.25268521297312,-3.9437924957052397,168421.05263157887 108.65161179773003,-2.618965955564954,134210.52631578944							</coordinates>
						</LineString>
					</Placemark>
					<Placemark>
						<TimeSpan>
							<begin>2020-01-18</begin>
						</TimeSpan>
						<styleUrl>KmlStyle [strokeColor=java.awt.Color[r=50,g=250,b=50], strokeWidth=2.0, fillColor=null]</styleUrl>
						<LineString>
							<tessellate>1</tessellate>
							<altitudeMode>relativeToGround</altitudeMode>
							<coordinates>108.65161179773003,-2.618965955564954,134210.52631578944 107.04462060548154,-1.2951174203151585,94736.84210526303							</coordinates>
						</LineString>
					</Placemark>
					<Placemark>
						<TimeSpan>
							<begin>2020-01-19</begin>
						</TimeSpan>
						<styleUrl>KmlStyle [strokeColor=java.awt.Color[r=50,g=250,b=50], strokeWidth=2.0, fillColor=null]</styleUrl>
						<LineString>
							<tessellate>1</tessellate>
							<altitudeMode>relativeToGround</altitudeMode>
							<coordinates>107.04462060548154,-1.2951174203151585,94736.84210526303 105.43343709801638,0.02777939925853856,49999.99999999988							</coordinates>
						</LineString>
					</Placemark>
					<Placemark>
						<TimeSpan>
							<begin>2020-01-19</begin>
						</TimeSpan>
						<styleUrl>KmlStyle [strokeColor=java.awt.Color[r=50,g=250,b=50], strokeWidth=2.0, fillColor=null]</styleUrl>
						<LineString>
							<tessellate>1</tessellate>
							<altitudeMode>relativeToGround</altitudeMode>
							<coordinates>105.43343709801638,0.02777939925853856,49999.99999999988 103.82,1.35,-2.3283064365386963E-10							</coordinates>
						</LineString>
					</Placemark>
				</Folder>
				<Folder>
					<name>Australia to France</name>
					<description></description>
					<Placemark>
						<TimeSpan>
							<begin>2019-12-31</begin>
						</TimeSpan>
						<styleUrl>KmlStyle [strokeColor=java.awt.Color[r=50,g=250,b=50], strokeWidth=2.0, fillColor=null]</styleUrl>
						<LineString>
							<tessellate>1</tessellate>
							<altitudeMode>relativeToGround</altitudeMode>
							<coordinates>133.78,-25.27,0.0 129.62599432228515,-21.557780508496627,50000.0							</coordinates>
						</LineString>
					</Placemark>
					<Placemark>
						<TimeSpan>
							<begin>2020-01-01</begin>
						</TimeSpan>
						<styleUrl>KmlStyle [strokeColor=java.awt.Color[r=50,g=250,b=50], strokeWidth=2.0, fillColor=null]</styleUrl>
						<LineString>
							<tessellate>1</tessellate>
							<altitudeMode>relativeToGround</altitudeMode>
							<coordinates>129.62599432228515,-21.557780508496627,50000.0 125.12465037867956,-17.87131663440222,94736.84210526316							</coordinates>
						</LineString>
					</Placemark>
					<Placemark>
						<TimeSpan>
							<begin>2020-01-02</begin>
						</TimeSpan>
						<styleUrl>KmlStyle [strokeColor=java.awt.Color[r=50,g=250,b=50], strokeWidth=2.0, fillColor=null]</styleUrl>
						<LineString>
							<tessellate>1</tessellate>
							<altitudeMode>relativeToGround</altitudeMode>
							<coordinates>125.12465037867956,-17.87131663440222,94736.84210526316 120.27506710596683,-14.210958961406579,134210.52631578947							</coordinates>
						</LineString>
					</Placemark>
					<Placemark>
						<TimeSpan>
							<begin>2020-01-03</begin>
						</TimeSpan>
						<styleUrl>KmlStyle [strokeColor=java.awt.Color[r=50,g=250,b=50], strokeWidth=2.0, fillColor=null]</styleUrl>
						<LineString>
							<tessellate>1</tessellate>
							<altitudeMode>relativeToGround</altitudeMode>
							<coordinates>120.27506710596683,-14.210958961406579,134210.52631578947 115.07894932812512,-10.576849188987453,168421.05263157893							</coordinates>
						</LineString>
					</Placemark>
					<Placemark>
						<TimeSpan>
							<begin>2020-01-04</begin>
						</TimeSpan>
						<styleUrl>KmlStyle [strokeColor=java.awt.Color[r=50,g=250,b=50], strokeWidth=2.0, fillColor=null]</styleUrl>
						<LineString>
							<tessellate>1</tessellate>
							<altitudeMode>relativeToGround</altitudeMode>
							<coordinates>115.07894932812512,-10.576849188987453,168421.05263157893 109.5408969158718,-6.96887335925699,197368.42105263154							</coordinates>
						</LineString>
					</Placemark>
					<Placemark>
						<TimeSpan>
							<begin>2020-01-05</begin>
						</TimeSpan>
						<styleUrl>KmlStyle [strokeColor=java.awt.Color[r=50,g=250,b=50], strokeWidth=2.0, fillColor=null]</styleUrl>
						<LineString>
							<tessellate>1</tessellate>
							<altitudeMode>relativeToGround</altitudeMode>
							<coordinates>109.5408969158718,-6.96887335925699,197368.42105263154 103.66871252380754,-3.3866115056085366,221052.63157894736							</coordinates>
						</LineString>
					</Placemark>
					<Placemark>
						<TimeSpan>
							<begin>2020-01-06</begin>
						</TimeSpan>
						<styleUrl>KmlStyle [strokeColor=java.awt.Color[r=50,g=250,b=50], strokeWidth=2.0, fillColor=null]</styleUrl>
						<LineString>
							<tessellate>1</tessellate>
							<altitudeMode>relativeToGround</altitudeMode>
							<coordinates>103.66871252380754,-3.3866115056085366,221052.63157894736 97.47372869782802,0.1707174355959403,239473.6842105263							</coordinates>
						</LineString>
					</Placemark>
					<Placemark>
						<TimeSpan>
							<begin>2020-01-07</begin>
						</TimeSpan>
						<styleUrl>KmlStyle [strokeColor=java.awt.Color[r=50,g=250,b=50], strokeWidth=2.0, fillColor=null]</styleUrl>
						<LineString>
							<tessellate>1</tessellate>
							<altitudeMode>relativeToGround</altitudeMode>
							<coordinates>97.47372869782802,0.1707174355959403,239473.6842105263 90.97115579951094,3.7043171255723912,252631.5789473684							</coordinates>
						</LineString>
					</Placemark>
					<Placemark>
						<TimeSpan>
							<begin>2020-01-08</begin>
						</TimeSpan>
						<styleUrl>KmlStyle [strokeColor=java.awt.Color[r=50,g=250,b=50], strokeWidth=2.0, fillColor=null]</styleUrl>
						<LineString>
							<tessellate>1</tessellate>
							<altitudeMode>relativeToGround</altitudeMode>
							<coordinates>90.97115579951094,3.7043171255723912,252631.5789473684 84.1804531749363,7.215884296004012,260526.31578947365							</coordinates>
						</LineString>
					</Placemark>
					<Placemark>
						<TimeSpan>
							<begin>2020-01-09</begin>
						</TimeSpan>
						<styleUrl>KmlStyle [strokeColor=java.awt.Color[r=50,g=250,b=50], strokeWidth=2.0, fillColor=null]</styleUrl>
						<LineString>
							<tessellate>1</tessellate>
							<altitudeMode>relativeToGround</altitudeMode>
							<coordinates>84.1804531749363,7.215884296004012,260526.31578947365 77.12572753267519,10.707692258554752,263157.894736842							</coordinates>
						</LineString>
					</Placemark>
					<Placemark>
						<TimeSpan>
							<begin>2020-01-10</begin>
						</TimeSpan>
						<styleUrl>KmlStyle [strokeColor=java.awt.Color[r=50,g=250,b=50], strokeWidth=2.0, fillColor=null]</styleUrl>
						<LineString>
							<tessellate>1</tessellate>
							<altitudeMode>relativeToGround</altitudeMode>
							<coordinates>77.12572753267519,10.707692258554752,263157.894736842 69.83616504513752,14.182694120722749,260526.3157894736							</coordinates>
						</LineString>
					</Placemark>
					<Placemark>
						<TimeSpan>
							<begin>2020-01-11</begin>
						</TimeSpan>
						<styleUrl>KmlStyle [strokeColor=java.awt.Color[r=50,g=250,b=50], strokeWidth=2.0, fillColor=null]</styleUrl>
						<LineString>
							<tessellate>1</tessellate>
							<altitudeMode>relativeToGround</altitudeMode>
							<coordinates>69.83616504513752,14.182694120722749,260526.3157894736 62.34650820761111,17.644657051135,252631.57894736837							</coordinates>
						</LineString>
					</Placemark>
					<Placemark>
						<TimeSpan>
							<begin>2020-01-12</begin>
						</TimeSpan>
						<styleUrl>KmlStyle [strokeColor=java.awt.Color[r=50,g=250,b=50], strokeWidth=2.0, fillColor=null]</styleUrl>
						<LineString>
							<tessellate>1</tessellate>
							<altitudeMode>relativeToGround</altitudeMode>
							<coordinates>62.34650820761111,17.644657051135,252631.57894736837 54.69759711107982,21.098347732314373,239473.68421052623							</coordinates>
						</LineString>
					</Placemark>
					<Placemark>
						<TimeSpan>
							<begin>2020-01-13</begin>
						</TimeSpan>
						<styleUrl>KmlStyle [strokeColor=java.awt.Color[r=50,g=250,b=50], strokeWidth=2.0, fillColor=null]</styleUrl>
						<LineString>
							<tessellate>1</tessellate>
							<altitudeMode>relativeToGround</altitudeMode>
							<coordinates>54.69759711107982,21.098347732314373,239473.68421052623 46.937012547973055,24.549806739806,221052.6315789473							</coordinates>
						</LineString>
					</Placemark>
					<Placemark>
						<TimeSpan>
							<begin>2020-01-14</begin>
						</TimeSpan>
						<styleUrl>KmlStyle [strokeColor=java.awt.Color[r=50,g=250,b=50], strokeWidth=2.0, fillColor=null]</styleUrl>
						<LineString>
							<tessellate>1</tessellate>
							<altitudeMode>relativeToGround</altitudeMode>
							<coordinates>46.937012547973055,24.549806739806,221052.6315789473 39.11989815249102,28.006787667225314,197368.42105263146							</coordinates>
						</LineString>
					</Placemark>
					<Placemark>
						<TimeSpan>
							<begin>2020-01-15</begin>
						</TimeSpan>
						<styleUrl>KmlStyle [strokeColor=java.awt.Color[r=50,g=250,b=50], strokeWidth=2.0, fillColor=null]</styleUrl>
						<LineString>
							<tessellate>1</tessellate>
							<altitudeMode>relativeToGround</altitudeMode>
							<coordinates>39.11989815249102,28.006787667225314,197368.42105263146 31.310137038014847,31.47952793339655,168421.05263157887							</coordinates>
						</LineString>
					</Placemark>
					<Placemark>
						<TimeSpan>
							<begin>2020-01-16</begin>
						</TimeSpan>
						<styleUrl>KmlStyle [strokeColor=java.awt.Color[r=50,g=250,b=50], strokeWidth=2.0, fillColor=null]</styleUrl>
						<LineString>
							<tessellate>1</tessellate>
							<altitudeMode>relativeToGround</altitudeMode>
							<coordinates>31.310137038014847,31.47952793339655,168421.05263157887 23.582333961606864,34.982267672202354,134210.52631578944							</coordinates>
						</LineString>
					</Placemark>
					<Placemark>
						<TimeSpan>
							<begin>2020-01-17</begin>
						</TimeSpan>
						<styleUrl>KmlStyle [strokeColor=java.awt.Color[r=50,g=250,b=50], strokeWidth=2.0, fillColor=null]</styleUrl>
						<LineString>
							<tessellate>1</tessellate>
							<altitudeMode>relativeToGround</altitudeMode>
							<coordinates>23.582333961606864,34.982267672202354,134210.52631578944 16.025981133703123,38.53675992862042,94736.84210526303							</coordinates>
						</LineString>
					</Placemark>
					<Placemark>
						<TimeSpan>
							<begin>2020-01-18</begin>
						</TimeSpan>
						<styleUrl>KmlStyle [strokeColor=java.awt.Color[r=50,g=250,b=50], strokeWidth=2.0, fillColor=null]</styleUrl>
						<LineString>
							<tessellate>1</tessellate>
							<altitudeMode>relativeToGround</altitudeMode>
							<coordinates>16.025981133703123,38.53675992862042,94736.84210526303 8.757360369081752,42.18271027851114,49999.99999999988							</coordinates>
						</LineString>
					</Placemark>
					<Placemark>
						<TimeSpan>
							<begin>2020-01-19</begin>
						</TimeSpan>
						<styleUrl>KmlStyle [strokeColor=java.awt.Color[r=50,g=250,b=50], strokeWidth=2.0, fillColor=null]</styleUrl>
						<LineString>
							<tessellate>1</tessellate>
							<altitudeMode>relativeToGround</altitudeMode>
							<coordinates>8.757360369081752,42.18271027851114,49999.99999999988 2.21,46.22,-2.3283064365386963E-10							</coordinates>
						</LineString>
					</Placemark>
				</Folder>
				<Folder>
					<name>Australia to Italy</name>
					<description></description>
					<Placemark>
						<TimeSpan>
							<begin>2020-01-24</begin>
						</TimeSpan>
						<styleUrl>KmlStyle [strokeColor=java.awt.Color[r=50,g=250,b=50], strokeWidth=2.0, fillColor=null]</styleUrl>
						<LineString>
							<tessellate>1</tessellate>
							<altitudeMode>relativeToGround</altitudeMode>
							<coordinates>133.78,-25.27,0.0 129.81492926280262,-21.791363960929214,50000.0							</coordinates>
						</LineString>
					</Placemark>
					<Placemark>
						<TimeSpan>
							<begin>2020-01-24</begin>
						</TimeSpan>
						<styleUrl>KmlStyle [strokeColor=java.awt.Color[r=50,g=250,b=50], strokeWidth=2.0, fillColor=null]</styleUrl>
						<LineString>
							<tessellate>1</tessellate>
							<altitudeMode>relativeToGround</altitudeMode>
							<coordinates>129.81492926280262,-21.791363960929214,50000.0 125.54319439643186,-18.334187902444246,94736.84210526316							</coordinates>
						</LineString>
					</Placemark>
					<Placemark>
						<TimeSpan>
							<begin>2020-01-24</begin>
						</TimeSpan>
						<styleUrl>KmlStyle [strokeColor=java.awt.Color[r=50,g=250,b=50], strokeWidth=2.0, fillColor=null]</styleUrl>
						<LineString>
							<tessellate>1</tessellate>
							<altitudeMode>relativeToGround</altitudeMode>
							<coordinates>125.54319439643186,-18.334187902444246,94736.84210526316 120.96568911984522,-14.898830019043679,134210.52631578947							</coordinates>
						</LineString>
					</Placemark>
					<Placemark>
						<TimeSpan>
							<begin>2020-01-24</begin>
						</TimeSpan>
						<styleUrl>KmlStyle [strokeColor=java.awt.Color[r=50,g=250,b=50], strokeWidth=2.0, fillColor=null]</styleUrl>
						<LineString>
							<tessellate>1</tessellate>
							<altitudeMode>relativeToGround</altitudeMode>
							<coordinates>120.96568911984522,-14.898830019043679,134210.52631578947 116.08565623427668,-11.485480324259626,168421.05263157893							</coordinates>
						</LineString>
					</Placemark>
					<Placemark>
						<TimeSpan>
							<begin>2020-01-24</begin>
						</TimeSpan>
						<styleUrl>KmlStyle [strokeColor=java.awt.Color[r=50,g=250,b=50], strokeWidth=2.0, fillColor=null]</styleUrl>
						<LineString>
							<tessellate>1</tessellate>
							<altitudeMode>relativeToGround</altitudeMode>
							<coordinates>116.08565623427668,-11.485480324259626,168421.05263157893 110.90890495388084,-8.094124097311923,197368.42105263154							</coordinates>
						</LineString>
					</Placemark>
					<Placemark>
						<TimeSpan>
							<begin>2020-01-25</begin>
						</TimeSpan>
						<styleUrl>KmlStyle [strokeColor=java.awt.Color[r=50,g=250,b=50], strokeWidth=2.0, fillColor=null]</styleUrl>
						<LineString>
							<tessellate>1</tessellate>
							<altitudeMode>relativeToGround</altitudeMode>
							<coordinates>110.90890495388084,-8.094124097311923,197368.42105263154 105.44403336057577,-4.724502403020214,221052.63157894736							</coordinates>
						</LineString>
					</Placemark>
					<Placemark>
						<TimeSpan>
							<begin>2020-01-25</begin>
						</TimeSpan>
						<styleUrl>KmlStyle [strokeColor=java.awt.Color[r=50,g=250,b=50], strokeWidth=2.0, fillColor=null]</styleUrl>
						<LineString>
							<tessellate>1</tessellate>
							<altitudeMode>relativeToGround</altitudeMode>
							<coordinates>105.44403336057577,-4.724502403020214,221052.63157894736 99.70265496328169,-1.3760687914362562,239473.6842105263							</coordinates>
						</LineString>
					</Placemark>
					<Placemark>
						<TimeSpan>
							<begin>2020-01-25</begin>
						</TimeSpan>
						<styleUrl>KmlStyle [strokeColor=java.awt.Color[r=50,g=250,b=50], strokeWidth=2.0, fillColor=null]</styleUrl>
						<LineString>
							<tessellate>1</tessellate>
							<altitudeMode>relativeToGround</altitudeMode>
							<coordinates>99.70265496328169,-1.3760687914362562,239473.6842105263 93.6996286900432,1.9520591679097379,252631.5789473684							</coordinates>
						</LineString>
					</Placemark>
					<Placemark>
						<TimeSpan>
							<begin>2020-01-25</begin>
						</TimeSpan>
						<styleUrl>KmlStyle [strokeColor=java.awt.Color[r=50,g=250,b=50], strokeWidth=2.0, fillColor=null]</styleUrl>
						<LineString>
							<tessellate>1</tessellate>
							<altitudeMode>relativeToGround</altitudeMode>
							<coordinates>93.6996286900432,1.9520591679097379,252631.5789473684 87.45329224729153,5.2611556230325265,260526.31578947365							</coordinates>
						</LineString>
					</Placemark>
					<Placemark>
						<TimeSpan>
							<begin>2020-01-25</begin>
						</TimeSpan>
						<styleUrl>KmlStyle [strokeColor=java.awt.Color[r=50,g=250,b=50], strokeWidth=2.0, fillColor=null]</styleUrl>
						<LineString>
							<tessellate>1</tessellate>
							<altitudeMode>relativeToGround</altitudeMode>
							<coordinates>87.45329224729153,5.2611556230325265,260526.31578947365 80.98569983140861,8.552952837786389,263157.894736842							</coordinates>
						</LineString>
					</Placemark>
					<Placemark>
						<TimeSpan>
							<begin>2020-01-26</begin>
						</TimeSpan>
						<styleUrl>KmlStyle [strokeColor=java.awt.Color[r=50,g=250,b=50], strokeWidth=2.0, fillColor=null]</styleUrl>
						<LineString>
							<tessellate>1</tessellate>
							<altitudeMode>relativeToGround</altitudeMode>
							<coordinates>80.98569983140861,8.552952837786389,263157.894736842 74.32286704377809,11.829723857252999,260526.3157894736							</coordinates>
						</LineString>
					</Placemark>
					<Placemark>
						<TimeSpan>
							<begin>2020-01-26</begin>
						</TimeSpan>
						<styleUrl>KmlStyle [strokeColor=java.awt.Color[r=50,g=250,b=50], strokeWidth=2.0, fillColor=null]</styleUrl>
						<LineString>
							<tessellate>1</tessellate>
							<altitudeMode>relativeToGround</altitudeMode>
							<coordinates>74.32286704377809,11.829723857252999,260526.3157894736 67.49502930841939,15.094391010285863,252631.57894736837							</coordinates>
						</LineString>
					</Placemark>
					<Placemark>
						<TimeSpan>
							<begin>2020-01-26</begin>
						</TimeSpan>
						<styleUrl>KmlStyle [strokeColor=java.awt.Color[r=50,g=250,b=50], strokeWidth=2.0, fillColor=null]</styleUrl>
						<LineString>
							<tessellate>1</tessellate>
							<altitudeMode>relativeToGround</altitudeMode>
							<coordinates>67.49502930841939,15.094391010285863,252631.57894736837 60.53692679463641,18.350677264676364,239473.68421052623							</coordinates>
						</LineString>
					</Placemark>
					<Placemark>
						<TimeSpan>
							<begin>2020-01-26</begin>
						</TimeSpan>
						<styleUrl>KmlStyle [strokeColor=java.awt.Color[r=50,g=250,b=50], strokeWidth=2.0, fillColor=null]</styleUrl>
						<LineString>
							<tessellate>1</tessellate>
							<altitudeMode>relativeToGround</altitudeMode>
							<coordinates>60.53692679463641,18.350677264676364,239473.68421052623 53.48814269344052,21.603332327773654,221052.6315789473							</coordinates>
						</LineString>
					</Placemark>
					<Placemark>
						<TimeSpan>
							<begin>2020-01-26</begin>
						</TimeSpan>
						<styleUrl>KmlStyle [strokeColor=java.awt.Color[r=50,g=250,b=50], strokeWidth=2.0, fillColor=null]</styleUrl>
						<LineString>
							<tessellate>1</tessellate>
							<altitudeMode>relativeToGround</altitudeMode>
							<coordinates>53.48814269344052,21.603332327773654,221052.6315789473 46.393552471599634,24.858497541653932,197368.42105263146							</coordinates>
						</LineString>
					</Placemark>
					<Placemark>
						<TimeSpan>
							<begin>2020-01-27</begin>
						</TimeSpan>
						<styleUrl>KmlStyle [strokeColor=java.awt.Color[r=50,g=250,b=50], strokeWidth=2.0, fillColor=null]</styleUrl>
						<LineString>
							<tessellate>1</tessellate>
							<altitudeMode>relativeToGround</altitudeMode>
							<coordinates>46.393552471599634,24.858497541653932,197368.42105263146 39.30401683200827,28.12435053177159,168421.05263157887							</coordinates>
						</LineString>
					</Placemark>
					<Placemark>
						<TimeSpan>
							<begin>2020-01-27</begin>
						</TimeSpan>
						<styleUrl>KmlStyle [strokeColor=java.awt.Color[r=50,g=250,b=50], strokeWidth=2.0, fillColor=null]</styleUrl>
						<LineString>
							<tessellate>1</tessellate>
							<altitudeMode>relativeToGround</altitudeMode>
							<coordinates>39.30401683200827,28.12435053177159,168421.05263157887 32.277659229854116,31.412381174184464,134210.52631578944							</coordinates>
						</LineString>
					</Placemark>
					<Placemark>
						<TimeSpan>
							<begin>2020-01-27</begin>
						</TimeSpan>
						<styleUrl>KmlStyle [strokeColor=java.awt.Color[r=50,g=250,b=50], strokeWidth=2.0, fillColor=null]</styleUrl>
						<LineString>
							<tessellate>1</tessellate>
							<altitudeMode>relativeToGround</altitudeMode>
							<coordinates>32.277659229854116,31.412381174184464,134210.52631578944 25.382762544400357,34.740348976847216,94736.84210526303							</coordinates>
						</LineString>
					</Placemark>
					<Placemark>
						<TimeSpan>
							<begin>2020-01-27</begin>
						</TimeSpan>
						<styleUrl>KmlStyle [strokeColor=java.awt.Color[r=50,g=250,b=50], strokeWidth=2.0, fillColor=null]</styleUrl>
						<LineString>
							<tessellate>1</tessellate>
							<altitudeMode>relativeToGround</altitudeMode>
							<coordinates>25.382762544400357,34.740348976847216,94736.84210526303 18.706426048671005,38.141097258763146,49999.99999999988							</coordinates>
						</LineString>
					</Placemark>
					<Placemark>
						<TimeSpan>
							<begin>2020-01-27</begin>
						</TimeSpan>
						<styleUrl>KmlStyle [strokeColor=java.awt.Color[r=50,g=250,b=50], strokeWidth=2.0, fillColor=null]</styleUrl>
						<LineString>
							<tessellate>1</tessellate>
							<altitudeMode>relativeToGround</altitudeMode>
							<coordinates>18.706426048671005,38.141097258763146,49999.99999999988 12.57,41.87,-2.3283064365386963E-10							</coordinates>
						</LineString>
					</Placemark>
				</Folder>
				<Folder>
					<name>England to USA</name>
					<description></description>
					<Placemark>
						<TimeSpan>
							<begin>2020-02-08</begin>
						</TimeSpan>
						<styleUrl>KmlStyle [strokeColor=java.awt.Color[r=50,g=250,b=50], strokeWidth=2.0, fillColor=null]</styleUrl>
						<LineString>
							<tessellate>1</tessellate>
							<altitudeMode>relativeToGround</altitudeMode>
							<coordinates>1.17,52.35,0.0 -2.8234984826226266,51.458240479641006,50000.0							</coordinates>
						</LineString>
					</Placemark>
					<Placemark>
						<TimeSpan>
							<begin>2020-02-08</begin>
						</TimeSpan>
						<styleUrl>KmlStyle [strokeColor=java.awt.Color[r=50,g=250,b=50], strokeWidth=2.0, fillColor=null]</styleUrl>
						<LineString>
							<tessellate>1</tessellate>
							<altitudeMode>relativeToGround</altitudeMode>
							<coordinates>-2.8234984826226266,51.458240479641006,50000.0 -6.925573160375885,50.57266198245241,94736.84210526316							</coordinates>
						</LineString>
					</Placemark>
					<Placemark>
						<TimeSpan>
							<begin>2020-02-09</begin>
						</TimeSpan>
						<styleUrl>KmlStyle [strokeColor=java.awt.Color[r=50,g=250,b=50], strokeWidth=2.0, fillColor=null]</styleUrl>
						<LineString>
							<tessellate>1</tessellate>
							<altitudeMode>relativeToGround</altitudeMode>
							<coordinates>-6.925573160375885,50.57266198245241,94736.84210526316 -11.133462602308784,49.69376757871434,134210.52631578947							</coordinates>
						</LineString>
					</Placemark>
					<Placemark>
						<TimeSpan>
							<begin>2020-02-10</begin>
						</TimeSpan>
						<styleUrl>KmlStyle [strokeColor=java.awt.Color[r=50,g=250,b=50], strokeWidth=2.0, fillColor=null]</styleUrl>
						<LineString>
							<tessellate>1</tessellate>
							<altitudeMode>relativeToGround</altitudeMode>
							<coordinates>-11.133462602308784,49.69376757871434,134210.52631578947 -15.44426306572211,48.82210368403192,168421.05263157893							</coordinates>
						</LineString>
					</Placemark>
					<Placemark>
						<TimeSpan>
							<begin>2020-02-11</begin>
						</TimeSpan>
						<styleUrl>KmlStyle [strokeColor=java.awt.Color[r=50,g=250,b=50], strokeWidth=2.0, fillColor=null]</styleUrl>
						<LineString>
							<tessellate>1</tessellate>
							<altitudeMode>relativeToGround</altitudeMode>
							<coordinates>-15.44426306572211,48.82210368403192,168421.05263157893 -19.85494241360858,47.95826746333527,197368.42105263154							</coordinates>
						</LineString>
					</Placemark>
					<Placemark>
						<TimeSpan>
							<begin>2020-02-12</begin>
						</TimeSpan>
						<styleUrl>KmlStyle [strokeColor=java.awt.Color[r=50,g=250,b=50], strokeWidth=2.0, fillColor=null]</styleUrl>
						<LineString>
							<tessellate>1</tessellate>
							<altitudeMode>relativeToGround</altitudeMode>
							<coordinates>-19.85494241360858,47.95826746333527,197368.42105263154 -24.362353993104055,47.10291636486133,221052.63157894736							</coordinates>
						</LineString>
					</Placemark>
					<Placemark>
						<TimeSpan>
							<begin>2020-02-13</begin>
						</TimeSpan>
						<styleUrl>KmlStyle [strokeColor=java.awt.Color[r=50,g=250,b=50], strokeWidth=2.0, fillColor=null]</styleUrl>
						<LineString>
							<tessellate>1</tessellate>
							<altitudeMode>relativeToGround</altitudeMode>
							<coordinates>-24.362353993104055,47.10291636486133,221052.63157894736 -28.96325035364166,46.256780550481075,239473.6842105263							</coordinates>
						</LineString>
					</Placemark>
					<Placemark>
						<TimeSpan>
							<begin>2020-02-13</begin>
						</TimeSpan>
						<styleUrl>KmlStyle [strokeColor=java.awt.Color[r=50,g=250,b=50], strokeWidth=2.0, fillColor=null]</styleUrl>
						<LineString>
							<tessellate>1</tessellate>
							<altitudeMode>relativeToGround</altitudeMode>
							<coordinates>-28.96325035364166,46.256780550481075,239473.6842105263 -33.65429668396458,45.42067934255926,252631.5789473684							</coordinates>
						</LineString>
					</Placemark>
					<Placemark>
						<TimeSpan>
							<begin>2020-02-14</begin>
						</TimeSpan>
						<styleUrl>KmlStyle [strokeColor=java.awt.Color[r=50,g=250,b=50], strokeWidth=2.0, fillColor=null]</styleUrl>
						<LineString>
							<tessellate>1</tessellate>
							<altitudeMode>relativeToGround</altitudeMode>
							<coordinates>-33.65429668396458,45.42067934255926,252631.5789473684 -38.43208384760878,44.59554336831908,260526.31578947365							</coordinates>
						</LineString>
					</Placemark>
					<Placemark>
						<TimeSpan>
							<begin>2020-02-15</begin>
						</TimeSpan>
						<styleUrl>KmlStyle [strokeColor=java.awt.Color[r=50,g=250,b=50], strokeWidth=2.0, fillColor=null]</styleUrl>
						<LineString>
							<tessellate>1</tessellate>
							<altitudeMode>relativeToGround</altitudeMode>
							<coordinates>-38.43208384760878,44.59554336831908,260526.31578947365 -43.29314089804137,43.78244500128319,263157.894736842							</coordinates>
						</LineString>
					</Placemark>
					<Placemark>
						<TimeSpan>
							<begin>2020-02-16</begin>
						</TimeSpan>
						<styleUrl>KmlStyle [strokeColor=java.awt.Color[r=50,g=250,b=50], strokeWidth=2.0, fillColor=null]</styleUrl>
						<LineString>
							<tessellate>1</tessellate>
							<altitudeMode>relativeToGround</altitudeMode>
							<coordinates>-43.29314089804137,43.78244500128319,263157.894736842 -48.23394696098244,42.98264126260928,260526.3157894736							</coordinates>
						</LineString>
					</Placemark>
					<Placemark>
						<TimeSpan>
							<begin>2020-02-17</begin>
						</TimeSpan>
						<styleUrl>KmlStyle [strokeColor=java.awt.Color[r=50,g=250,b=50], strokeWidth=2.0, fillColor=null]</styleUrl>
						<LineString>
							<tessellate>1</tessellate>
							<altitudeMode>relativeToGround</altitudeMode>
							<coordinates>-48.23394696098244,42.98264126260928,260526.3157894736 -53.25094239280482,42.19763612713718,252631.57894736837							</coordinates>
						</LineString>
					</Placemark>
					<Placemark>
						<TimeSpan>
							<begin>2020-02-18</begin>
						</TimeSpan>
						<styleUrl>KmlStyle [strokeColor=java.awt.Color[r=50,g=250,b=50], strokeWidth=2.0, fillColor=null]</styleUrl>
						<LineString>
							<tessellate>1</tessellate>
							<altitudeMode>relativeToGround</altitudeMode>
							<coordinates>-53.25094239280482,42.19763612713718,252631.57894736837 -58.34053918837062,41.42927440063615,239473.68421052623							</coordinates>
						</LineString>
					</Placemark>
					<Placemark>
						<TimeSpan>
							<begin>2020-02-18</begin>
						</TimeSpan>
						<styleUrl>KmlStyle [strokeColor=java.awt.Color[r=50,g=250,b=50], strokeWidth=2.0, fillColor=null]</styleUrl>
						<LineString>
							<tessellate>1</tessellate>
							<altitudeMode>relativeToGround</altitudeMode>
							<coordinates>-58.34053918837062,41.42927440063615,239473.68421052623 -63.49913079769409,40.67988978896913,221052.6315789473							</coordinates>
						</LineString>
					</Placemark>
					<Placemark>
						<TimeSpan>
							<begin>2020-02-19</begin>
						</TimeSpan>
						<styleUrl>KmlStyle [strokeColor=java.awt.Color[r=50,g=250,b=50], strokeWidth=2.0, fillColor=null]</styleUrl>
						<LineString>
							<tessellate>1</tessellate>
							<altitudeMode>relativeToGround</altitudeMode>
							<coordinates>-63.49913079769409,40.67988978896913,221052.6315789473 -68.72310205067606,39.95255245452287,197368.42105263146							</coordinates>
						</LineString>
					</Placemark>
					<Placemark>
						<TimeSpan>
							<begin>2020-02-20</begin>
						</TimeSpan>
						<styleUrl>KmlStyle [strokeColor=java.awt.Color[r=50,g=250,b=50], strokeWidth=2.0, fillColor=null]</styleUrl>
						<LineString>
							<tessellate>1</tessellate>
							<altitudeMode>relativeToGround</altitudeMode>
							<coordinates>-68.72310205067606,39.95255245452287,197368.42105263146 -74.00884153470051,39.251515832407755,168421.05263157887							</coordinates>
						</LineString>
					</Placemark>
					<Placemark>
						<TimeSpan>
							<begin>2020-02-21</begin>
						</TimeSpan>
						<styleUrl>KmlStyle [strokeColor=java.awt.Color[r=50,g=250,b=50], strokeWidth=2.0, fillColor=null]</styleUrl>
						<LineString>
							<tessellate>1</tessellate>
							<altitudeMode>relativeToGround</altitudeMode>
							<coordinates>-74.00884153470051,39.251515832407755,168421.05263157887 -79.35276429564028,38.58311245439599,134210.52631578944							</coordinates>
						</LineString>
					</Placemark>
					<Placemark>
						<TimeSpan>
							<begin>2020-02-22</begin>
						</TimeSpan>
						<styleUrl>KmlStyle [strokeColor=java.awt.Color[r=50,g=250,b=50], strokeWidth=2.0, fillColor=null]</styleUrl>
						<LineString>
							<tessellate>1</tessellate>
							<altitudeMode>relativeToGround</altitudeMode>
							<coordinates>-79.35276429564028,38.58311245439599,134210.52631578944 -84.75137455706246,37.95784900770484,94736.84210526303							</coordinates>
						</LineString>
					</Placemark>
					<Placemark>
						<TimeSpan>
							<begin>2020-02-23</begin>
						</TimeSpan>
						<styleUrl>KmlStyle [strokeColor=java.awt.Color[r=50,g=250,b=50], strokeWidth=2.0, fillColor=null]</styleUrl>
						<LineString>
							<tessellate>1</tessellate>
							<altitudeMode>relativeToGround</altitudeMode>
							<coordinates>-84.75137455706246,37.95784900770484,94736.84210526303 -90.20151176878707,37.39670563320827,49999.99999999988							</coordinates>
						</LineString>
					</Placemark>
					<Placemark>
						<TimeSpan>
							<begin>2020-02-23</begin>
						</TimeSpan>
						<styleUrl>KmlStyle [strokeColor=java.awt.Color[r=50,g=250,b=50], strokeWidth=2.0, fillColor=null]</styleUrl>
						<LineString>
							<tessellate>1</tessellate>
							<altitudeMode>relativeToGround</altitudeMode>
							<coordinates>-90.20151176878707,37.39670563320827,49999.99999999988 -95.71,37.09,-2.3283064365386963E-10							</coordinates>
						</LineString>
					</Placemark>
				</Folder>
				<Folder>
					<name>Norway to Finland</name>
					<description></description>
					<Placemark>
						<TimeSpan>
							<begin>2020-02-21</begin>
						</TimeSpan>
						<styleUrl>KmlStyle [strokeColor=java.awt.Color[r=50,g=250,b=50], strokeWidth=2.0, fillColor=null]</styleUrl>
						<LineString>
							<tessellate>1</tessellate>
							<altitudeMode>relativeToGround</altitudeMode>
							<coordinates>8.47,60.47,0.0 9.353049598821094,60.539824720777524,50000.0							</coordinates>
						</LineString>
					</Placemark>
					<Placemark>
						<TimeSpan>
							<begin>2020-02-21</begin>
						</TimeSpan>
						<styleUrl>KmlStyle [strokeColor=java.awt.Color[r=50,g=250,b=50], strokeWidth=2.0, fillColor=null]</styleUrl>
						<LineString>
							<tessellate>1</tessellate>
							<altitudeMode>relativeToGround</altitudeMode>
							<coordinates>9.353049598821094,60.539824720777524,50000.0 10.234225236044397,60.609794652387436,94736.84210526316							</coordinates>
						</LineString>
					</Placemark>
					<Placemark>
						<TimeSpan>
							<begin>2020-02-21</begin>
						</TimeSpan>
						<styleUrl>KmlStyle [strokeColor=java.awt.Color[r=50,g=250,b=50], strokeWidth=2.0, fillColor=null]</styleUrl>
						<LineString>
							<tessellate>1</tessellate>
							<altitudeMode>relativeToGround</altitudeMode>
							<coordinates>10.234225236044397,60.609794652387436,94736.84210526316 11.113513168289503,60.679917414943425,134210.52631578947							</coordinates>
						</LineString>
					</Placemark>
					<Placemark>
						<TimeSpan>
							<begin>2020-02-22</begin>
						</TimeSpan>
						<styleUrl>KmlStyle [strokeColor=java.awt.Color[r=50,g=250,b=50], strokeWidth=2.0, fillColor=null]</styleUrl>
						<LineString>
							<tessellate>1</tessellate>
							<altitudeMode>relativeToGround</altitudeMode>
							<coordinates>11.113513168289503,60.679917414943425,134210.52631578947 11.990899057083919,60.750201520150476,168421.05263157893							</coordinates>
						</LineString>
					</Placemark>
					<Placemark>
						<TimeSpan>
							<begin>2020-02-22</begin>
						</TimeSpan>
						<styleUrl>KmlStyle [strokeColor=java.awt.Color[r=50,g=250,b=50], strokeWidth=2.0, fillColor=null]</styleUrl>
						<LineString>
							<tessellate>1</tessellate>
							<altitudeMode>relativeToGround</altitudeMode>
							<coordinates>11.990899057083919,60.750201520150476,168421.05263157893 12.866367873741906,60.82065653829317,197368.42105263154							</coordinates>
						</LineString>
					</Placemark>
					<Placemark>
						<TimeSpan>
							<begin>2020-02-23</begin>
						</TimeSpan>
						<styleUrl>KmlStyle [strokeColor=java.awt.Color[r=50,g=250,b=50], strokeWidth=2.0, fillColor=null]</styleUrl>
						<LineString>
							<tessellate>1</tessellate>
							<altitudeMode>relativeToGround</altitudeMode>
							<coordinates>12.866367873741906,60.82065653829317,197368.42105263154 13.739903780771936,60.89129330971987,221052.63157894736							</coordinates>
						</LineString>
					</Placemark>
					<Placemark>
						<TimeSpan>
							<begin>2020-02-23</begin>
						</TimeSpan>
						<styleUrl>KmlStyle [strokeColor=java.awt.Color[r=50,g=250,b=50], strokeWidth=2.0, fillColor=null]</styleUrl>
						<LineString>
							<tessellate>1</tessellate>
							<altitudeMode>relativeToGround</altitudeMode>
							<coordinates>13.739903780771936,60.89129330971987,221052.63157894736 14.611489981817096,60.96212421670489,239473.6842105263							</coordinates>
						</LineString>
					</Placemark>
					<Placemark>
						<TimeSpan>
							<begin>2020-02-23</begin>
						</TimeSpan>
						<styleUrl>KmlStyle [strokeColor=java.awt.Color[r=50,g=250,b=50], strokeWidth=2.0, fillColor=null]</styleUrl>
						<LineString>
							<tessellate>1</tessellate>
							<altitudeMode>relativeToGround</altitudeMode>
							<coordinates>14.611489981817096,60.96212421670489,239473.6842105263 15.481108528558885,61.03316353889747,252631.5789473684							</coordinates>
						</LineString>
					</Placemark>
					<Placemark>
						<TimeSpan>
							<begin>2020-02-24</begin>
						</TimeSpan>
						<styleUrl>KmlStyle [strokeColor=java.awt.Color[r=50,g=250,b=50], strokeWidth=2.0, fillColor=null]</styleUrl>
						<LineString>
							<tessellate>1</tessellate>
							<altitudeMode>relativeToGround</altitudeMode>
							<coordinates>15.481108528558885,61.03316353889747,252631.5789473684 16.348740067397994,61.10442792716547,260526.31578947365							</coordinates>
						</LineString>
					</Placemark>
					<Placemark>
						<TimeSpan>
							<begin>2020-02-24</begin>
						</TimeSpan>
						<styleUrl>KmlStyle [strokeColor=java.awt.Color[r=50,g=250,b=50], strokeWidth=2.0, fillColor=null]</styleUrl>
						<LineString>
							<tessellate>1</tessellate>
							<altitudeMode>relativeToGround</altitudeMode>
							<coordinates>16.348740067397994,61.10442792716547,260526.31578947365 17.21436349960822,61.17593704961882,263157.894736842							</coordinates>
						</LineString>
					</Placemark>
					<Placemark>
						<TimeSpan>
							<begin>2020-02-25</begin>
						</TimeSpan>
						<styleUrl>KmlStyle [strokeColor=java.awt.Color[r=50,g=250,b=50], strokeWidth=2.0, fillColor=null]</styleUrl>
						<LineString>
							<tessellate>1</tessellate>
							<altitudeMode>relativeToGround</altitudeMode>
							<coordinates>17.21436349960822,61.17593704961882,263157.894736842 18.077955513283282,61.24771449585442,260526.3157894736							</coordinates>
						</LineString>
					</Placemark>
					<Placemark>
						<TimeSpan>
							<begin>2020-02-25</begin>
						</TimeSpan>
						<styleUrl>KmlStyle [strokeColor=java.awt.Color[r=50,g=250,b=50], strokeWidth=2.0, fillColor=null]</styleUrl>
						<LineString>
							<tessellate>1</tessellate>
							<altitudeMode>relativeToGround</altitudeMode>
							<coordinates>18.077955513283282,61.24771449585442,260526.3157894736 18.939489918275225,61.319789082798195,252631.57894736837							</coordinates>
						</LineString>
					</Placemark>
					<Placemark>
						<TimeSpan>
							<begin>2020-02-26</begin>
						</TimeSpan>
						<styleUrl>KmlStyle [strokeColor=java.awt.Color[r=50,g=250,b=50], strokeWidth=2.0, fillColor=null]</styleUrl>
						<LineString>
							<tessellate>1</tessellate>
							<altitudeMode>relativeToGround</altitudeMode>
							<coordinates>18.939489918275225,61.319789082798195,252631.57894736837 19.79893666486382,61.39219681300407,239473.68421052623							</coordinates>
						</LineString>
					</Placemark>
					<Placemark>
						<TimeSpan>
							<begin>2020-02-26</begin>
						</TimeSpan>
						<styleUrl>KmlStyle [strokeColor=java.awt.Color[r=50,g=250,b=50], strokeWidth=2.0, fillColor=null]</styleUrl>
						<LineString>
							<tessellate>1</tessellate>
							<altitudeMode>relativeToGround</altitudeMode>
							<coordinates>19.79893666486382,61.39219681300407,239473.68421052623 20.656260326750044,61.46498395119386,221052.6315789473							</coordinates>
						</LineString>
					</Placemark>
					<Placemark>
						<TimeSpan>
							<begin>2020-02-26</begin>
						</TimeSpan>
						<styleUrl>KmlStyle [strokeColor=java.awt.Color[r=50,g=250,b=50], strokeWidth=2.0, fillColor=null]</styleUrl>
						<LineString>
							<tessellate>1</tessellate>
							<altitudeMode>relativeToGround</altitudeMode>
							<coordinates>20.656260326750044,61.46498395119386,221052.6315789473 21.511417613619187,61.53821215039827,197368.42105263146							</coordinates>
						</LineString>
					</Placemark>
					<Placemark>
						<TimeSpan>
							<begin>2020-02-27</begin>
						</TimeSpan>
						<styleUrl>KmlStyle [strokeColor=java.awt.Color[r=50,g=250,b=50], strokeWidth=2.0, fillColor=null]</styleUrl>
						<LineString>
							<tessellate>1</tessellate>
							<altitudeMode>relativeToGround</altitudeMode>
							<coordinates>21.511417613619187,61.53821215039827,197368.42105263146 22.364352965476805,61.6119676761915,168421.05263157887							</coordinates>
						</LineString>
					</Placemark>
					<Placemark>
						<TimeSpan>
							<begin>2020-02-27</begin>
						</TimeSpan>
						<styleUrl>KmlStyle [strokeColor=java.awt.Color[r=50,g=250,b=50], strokeWidth=2.0, fillColor=null]</styleUrl>
						<LineString>
							<tessellate>1</tessellate>
							<altitudeMode>relativeToGround</altitudeMode>
							<coordinates>22.364352965476805,61.6119676761915,168421.05263157887 23.214989880211423,61.68637984888801,134210.52631578944							</coordinates>
						</LineString>
					</Placemark>
					<Placemark>
						<TimeSpan>
							<begin>2020-02-28</begin>
						</TimeSpan>
						<styleUrl>KmlStyle [strokeColor=java.awt.Color[r=50,g=250,b=50], strokeWidth=2.0, fillColor=null]</styleUrl>
						<LineString>
							<tessellate>1</tessellate>
							<altitudeMode>relativeToGround</altitudeMode>
							<coordinates>23.214989880211423,61.68637984888801,134210.52631578944 24.063210988923963,61.761664058785314,94736.84210526303							</coordinates>
						</LineString>
					</Placemark>
					<Placemark>
						<TimeSpan>
							<begin>2020-02-28</begin>
						</TimeSpan>
						<styleUrl>KmlStyle [strokeColor=java.awt.Color[r=50,g=250,b=50], strokeWidth=2.0, fillColor=null]</styleUrl>
						<LineString>
							<tessellate>1</tessellate>
							<altitudeMode>relativeToGround</altitudeMode>
							<coordinates>24.063210988923963,61.761664058785314,94736.84210526303 24.908799165149244,61.83825075454268,49999.99999999988							</coordinates>
						</LineString>
					</Placemark>
					<Placemark>
						<TimeSpan>
							<begin>2020-02-28</begin>
						</TimeSpan>
						<styleUrl>KmlStyle [strokeColor=java.awt.Color[r=50,g=250,b=50], strokeWidth=2.0, fillColor=null]</styleUrl>
						<LineString>
							<tessellate>1</tessellate>
							<altitudeMode>relativeToGround</altitudeMode>
							<coordinates>24.908799165149244,61.83825075454268,49999.99999999988 25.75,61.92,-2.3283064365386963E-10							</coordinates>
						</LineString>
					</Placemark>
				</Folder>
				<Folder>
					<name>England to Spain</name>
					<description></description>
					<Placemark>
						<TimeSpan>
							<begin>2020-02-21</begin>
						</TimeSpan>
						<styleUrl>KmlStyle [strokeColor=java.awt.Color[r=50,g=250,b=50], strokeWidth=2.0, fillColor=null]</styleUrl>
						<LineString>
							<tessellate>1</tessellate>
							<altitudeMode>relativeToGround</altitudeMode>
							<coordinates>1.17,52.35,0.0 0.958103572876824,51.75518338061125,50000.0							</coordinates>
						</LineString>
					</Placemark>
					<Placemark>
						<TimeSpan>
							<begin>2020-02-21</begin>
						</TimeSpan>
						<styleUrl>KmlStyle [strokeColor=java.awt.Color[r=50,g=250,b=50], strokeWidth=2.0, fillColor=null]</styleUrl>
						<LineString>
							<tessellate>1</tessellate>
							<altitudeMode>relativeToGround</altitudeMode>
							<coordinates>0.958103572876824,51.75518338061125,50000.0 0.742322632551082,51.16038168211707,94736.84210526316							</coordinates>
						</LineString>
					</Placemark>
					<Placemark>
						<TimeSpan>
							<begin>2020-02-21</begin>
						</TimeSpan>
						<styleUrl>KmlStyle [strokeColor=java.awt.Color[r=50,g=250,b=50], strokeWidth=2.0, fillColor=null]</styleUrl>
						<LineString>
							<tessellate>1</tessellate>
							<altitudeMode>relativeToGround</altitudeMode>
							<coordinates>0.742322632551082,51.16038168211707,94736.84210526316 0.5227051083082702,50.56559602753124,134210.52631578947							</coordinates>
						</LineString>
					</Placemark>
					<Placemark>
						<TimeSpan>
							<begin>2020-02-21</begin>
						</TimeSpan>
						<styleUrl>KmlStyle [strokeColor=java.awt.Color[r=50,g=250,b=50], strokeWidth=2.0, fillColor=null]</styleUrl>
						<LineString>
							<tessellate>1</tessellate>
							<altitudeMode>relativeToGround</altitudeMode>
							<coordinates>0.5227051083082702,50.56559602753124,134210.52631578947 0.29930080832047895,49.970827656239436,168421.05263157893							</coordinates>
						</LineString>
					</Placemark>
					<Placemark>
						<TimeSpan>
							<begin>2020-02-21</begin>
						</TimeSpan>
						<styleUrl>KmlStyle [strokeColor=java.awt.Color[r=50,g=250,b=50], strokeWidth=2.0, fillColor=null]</styleUrl>
						<LineString>
							<tessellate>1</tessellate>
							<altitudeMode>relativeToGround</altitudeMode>
							<coordinates>0.29930080832047895,49.970827656239436,168421.05263157893 0.07216124442141986,49.37607794502414,197368.42105263154							</coordinates>
						</LineString>
					</Placemark>
					<Placemark>
						<TimeSpan>
							<begin>2020-02-22</begin>
						</TimeSpan>
						<styleUrl>KmlStyle [strokeColor=java.awt.Color[r=50,g=250,b=50], strokeWidth=2.0, fillColor=null]</styleUrl>
						<LineString>
							<tessellate>1</tessellate>
							<altitudeMode>relativeToGround</altitudeMode>
							<coordinates>0.07216124442141986,49.37607794502414,197368.42105263154 -0.15866056591663838,48.781348434744885,221052.63157894736							</coordinates>
						</LineString>
					</Placemark>
					<Placemark>
						<TimeSpan>
							<begin>2020-02-22</begin>
						</TimeSpan>
						<styleUrl>KmlStyle [strokeColor=java.awt.Color[r=50,g=250,b=50], strokeWidth=2.0, fillColor=null]</styleUrl>
						<LineString>
							<tessellate>1</tessellate>
							<altitudeMode>relativeToGround</altitudeMode>
							<coordinates>-0.15866056591663838,48.781348434744885,221052.63157894736 -0.39311032792898704,48.186640864698134,239473.6842105263							</coordinates>
						</LineString>
					</Placemark>
					<Placemark>
						<TimeSpan>
							<begin>2020-02-22</begin>
						</TimeSpan>
						<styleUrl>KmlStyle [strokeColor=java.awt.Color[r=50,g=250,b=50], strokeWidth=2.0, fillColor=null]</styleUrl>
						<LineString>
							<tessellate>1</tessellate>
							<altitudeMode>relativeToGround</altitudeMode>
							<coordinates>-0.39311032792898704,48.186640864698134,239473.6842105263 -0.6311327393312933,47.59195721761736,252631.5789473684							</coordinates>
						</LineString>
					</Placemark>
					<Placemark>
						<TimeSpan>
							<begin>2020-02-22</begin>
						</TimeSpan>
						<styleUrl>KmlStyle [strokeColor=java.awt.Color[r=50,g=250,b=50], strokeWidth=2.0, fillColor=null]</styleUrl>
						<LineString>
							<tessellate>1</tessellate>
							<altitudeMode>relativeToGround</altitudeMode>
							<coordinates>-0.6311327393312933,47.59195721761736,252631.5789473684 -0.8726718182794687,46.99729977975522,260526.31578947365							</coordinates>
						</LineString>
					</Placemark>
					<Placemark>
						<TimeSpan>
							<begin>2020-02-22</begin>
						</TimeSpan>
						<styleUrl>KmlStyle [strokeColor=java.awt.Color[r=50,g=250,b=50], strokeWidth=2.0, fillColor=null]</styleUrl>
						<LineString>
							<tessellate>1</tessellate>
							<altitudeMode>relativeToGround</altitudeMode>
							<coordinates>-0.8726718182794687,46.99729977975522,260526.31578947365 -1.1176713155186664,46.402671222916624,263157.894736842							</coordinates>
						</LineString>
					</Placemark>
					<Placemark>
						<TimeSpan>
							<begin>2020-02-23</begin>
						</TimeSpan>
						<styleUrl>KmlStyle [strokeColor=java.awt.Color[r=50,g=250,b=50], strokeWidth=2.0, fillColor=null]</styleUrl>
						<LineString>
							<tessellate>1</tessellate>
							<altitudeMode>relativeToGround</altitudeMode>
							<coordinates>-1.1176713155186664,46.402671222916624,263157.894736842 -1.3660752524178197,45.80807471943851,260526.3157894736							</coordinates>
						</LineString>
					</Placemark>
					<Placemark>
						<TimeSpan>
							<begin>2020-02-23</begin>
						</TimeSpan>
						<styleUrl>KmlStyle [strokeColor=java.awt.Color[r=50,g=250,b=50], strokeWidth=2.0, fillColor=null]</styleUrl>
						<LineString>
							<tessellate>1</tessellate>
							<altitudeMode>relativeToGround</altitudeMode>
							<coordinates>-1.3660752524178197,45.80807471943851,260526.3157894736 -1.617828654451351,45.213514108452415,252631.57894736837							</coordinates>
						</LineString>
					</Placemark>
					<Placemark>
						<TimeSpan>
							<begin>2020-02-23</begin>
						</TimeSpan>
						<styleUrl>KmlStyle [strokeColor=java.awt.Color[r=50,g=250,b=50], strokeWidth=2.0, fillColor=null]</styleUrl>
						<LineString>
							<tessellate>1</tessellate>
							<altitudeMode>relativeToGround</altitudeMode>
							<coordinates>-1.617828654451351,45.213514108452415,252631.57894736837 -1.8728786018844699,44.61899414553866,239473.68421052623							</coordinates>
						</LineString>
					</Placemark>
					<Placemark>
						<TimeSpan>
							<begin>2020-02-23</begin>
						</TimeSpan>
						<styleUrl>KmlStyle [strokeColor=java.awt.Color[r=50,g=250,b=50], strokeWidth=2.0, fillColor=null]</styleUrl>
						<LineString>
							<tessellate>1</tessellate>
							<altitudeMode>relativeToGround</altitudeMode>
							<coordinates>-1.8728786018844699,44.61899414553866,239473.68421052623 -2.1311758237083054,44.02452089544143,221052.6315789473							</coordinates>
						</LineString>
					</Placemark>
					<Placemark>
						<TimeSpan>
							<begin>2020-02-23</begin>
						</TimeSpan>
						<styleUrl>KmlStyle [strokeColor=java.awt.Color[r=50,g=250,b=50], strokeWidth=2.0, fillColor=null]</styleUrl>
						<LineString>
							<tessellate>1</tessellate>
							<altitudeMode>relativeToGround</altitudeMode>
							<coordinates>-2.1311758237083054,44.02452089544143,221052.6315789473 -2.3926772866178263,43.4301023872711,197368.42105263146							</coordinates>
						</LineString>
					</Placemark>
					<Placemark>
						<TimeSpan>
							<begin>2020-02-24</begin>
						</TimeSpan>
						<styleUrl>KmlStyle [strokeColor=java.awt.Color[r=50,g=250,b=50], strokeWidth=2.0, fillColor=null]</styleUrl>
						<LineString>
							<tessellate>1</tessellate>
							<altitudeMode>relativeToGround</altitudeMode>
							<coordinates>-2.3926772866178263,43.4301023872711,197368.42105263146 -2.6573507721397407,42.8357497951383,168421.05263157887							</coordinates>
						</LineString>
					</Placemark>
					<Placemark>
						<TimeSpan>
							<begin>2020-02-24</begin>
						</TimeSpan>
						<styleUrl>KmlStyle [strokeColor=java.awt.Color[r=50,g=250,b=50], strokeWidth=2.0, fillColor=null]</styleUrl>
						<LineString>
							<tessellate>1</tessellate>
							<altitudeMode>relativeToGround</altitudeMode>
							<coordinates>-2.6573507721397407,42.8357497951383,168421.05263157887 -2.925183922345064,42.24147980215765,134210.52631578944							</coordinates>
						</LineString>
					</Placemark>
					<Placemark>
						<TimeSpan>
							<begin>2020-02-24</begin>
						</TimeSpan>
						<styleUrl>KmlStyle [strokeColor=java.awt.Color[r=50,g=250,b=50], strokeWidth=2.0, fillColor=null]</styleUrl>
						<LineString>
							<tessellate>1</tessellate>
							<altitudeMode>relativeToGround</altitudeMode>
							<coordinates>-2.925183922345064,42.24147980215765,134210.52631578944 -3.1962051881762057,41.647320123553925,94736.84210526303							</coordinates>
						</LineString>
					</Placemark>
					<Placemark>
						<TimeSpan>
							<begin>2020-02-24</begin>
						</TimeSpan>
						<styleUrl>KmlStyle [strokeColor=java.awt.Color[r=50,g=250,b=50], strokeWidth=2.0, fillColor=null]</styleUrl>
						<LineString>
							<tessellate>1</tessellate>
							<altitudeMode>relativeToGround</altitudeMode>
							<coordinates>-3.1962051881762057,41.647320123553925,94736.84210526303 -3.4705463876094758,41.05332610045508,49999.99999999988							</coordinates>
						</LineString>
					</Placemark>
					<Placemark>
						<TimeSpan>
							<begin>2020-02-24</begin>
						</TimeSpan>
						<styleUrl>KmlStyle [strokeColor=java.awt.Color[r=50,g=250,b=50], strokeWidth=2.0, fillColor=null]</styleUrl>
						<LineString>
							<tessellate>1</tessellate>
							<altitudeMode>relativeToGround</altitudeMode>
							<coordinates>-3.4705463876094758,41.05332610045508,49999.99999999988 -3.75,40.46,-2.3283064365386963E-10							</coordinates>
						</LineString>
					</Placemark>
				</Folder>
				<Folder>
					<name>England to Iceland</name>
					<description></description>
					<Placemark>
						<TimeSpan>
							<begin>2020-02-28</begin>
						</TimeSpan>
						<styleUrl>KmlStyle [strokeColor=java.awt.Color[r=50,g=250,b=50], strokeWidth=2.0, fillColor=null]</styleUrl>
						<LineString>
							<tessellate>1</tessellate>
							<altitudeMode>relativeToGround</altitudeMode>
							<coordinates>1.17,52.35,0.0 2.1604107399373813,52.978083884408576,50000.0							</coordinates>
						</LineString>
					</Placemark>
					<Placemark>
						<TimeSpan>
							<begin>2020-02-28</begin>
						</TimeSpan>
						<styleUrl>KmlStyle [strokeColor=java.awt.Color[r=50,g=250,b=50], strokeWidth=2.0, fillColor=null]</styleUrl>
						<LineString>
							<tessellate>1</tessellate>
							<altitudeMode>relativeToGround</altitudeMode>
							<coordinates>2.1604107399373813,52.978083884408576,50000.0 3.144278575109707,53.60630602059602,94736.84210526316							</coordinates>
						</LineString>
					</Placemark>
					<Placemark>
						<TimeSpan>
							<begin>2020-02-29</begin>
						</TimeSpan>
						<styleUrl>KmlStyle [strokeColor=java.awt.Color[r=50,g=250,b=50], strokeWidth=2.0, fillColor=null]</styleUrl>
						<LineString>
							<tessellate>1</tessellate>
							<altitudeMode>relativeToGround</altitudeMode>
							<coordinates>3.144278575109707,53.60630602059602,94736.84210526316 4.1210735187879495,54.234674386986825,134210.52631578947							</coordinates>
						</LineString>
					</Placemark>
					<Placemark>
						<TimeSpan>
							<begin>2020-03-01</begin>
						</TimeSpan>
						<styleUrl>KmlStyle [strokeColor=java.awt.Color[r=50,g=250,b=50], strokeWidth=2.0, fillColor=null]</styleUrl>
						<LineString>
							<tessellate>1</tessellate>
							<altitudeMode>relativeToGround</altitudeMode>
							<coordinates>4.1210735187879495,54.234674386986825,134210.52631578947 5.090250135974219,54.863197646783,168421.05263157893							</coordinates>
						</LineString>
					</Placemark>
					<Placemark>
						<TimeSpan>
							<begin>2020-03-01</begin>
						</TimeSpan>
						<styleUrl>KmlStyle [strokeColor=java.awt.Color[r=50,g=250,b=50], strokeWidth=2.0, fillColor=null]</styleUrl>
						<LineString>
							<tessellate>1</tessellate>
							<altitudeMode>relativeToGround</altitudeMode>
							<coordinates>5.090250135974219,54.863197646783,168421.05263157893 6.051247223630499,55.49188527296033,197368.42105263154							</coordinates>
						</LineString>
					</Placemark>
					<Placemark>
						<TimeSpan>
							<begin>2020-03-02</begin>
						</TimeSpan>
						<styleUrl>KmlStyle [strokeColor=java.awt.Color[r=50,g=250,b=50], strokeWidth=2.0, fillColor=null]</styleUrl>
						<LineString>
							<tessellate>1</tessellate>
							<altitudeMode>relativeToGround</altitudeMode>
							<coordinates>6.051247223630499,55.49188527296033,197368.42105263154 7.003487416029217,56.12074770698671,221052.63157894736							</coordinates>
						</LineString>
					</Placemark>
					<Placemark>
						<TimeSpan>
							<begin>2020-03-03</begin>
						</TimeSpan>
						<styleUrl>KmlStyle [strokeColor=java.awt.Color[r=50,g=250,b=50], strokeWidth=2.0, fillColor=null]</styleUrl>
						<LineString>
							<tessellate>1</tessellate>
							<altitudeMode>relativeToGround</altitudeMode>
							<coordinates>7.003487416029217,56.12074770698671,221052.63157894736 7.946376670678513,56.74979656330993,239473.6842105263							</coordinates>
						</LineString>
					</Placemark>
					<Placemark>
						<TimeSpan>
							<begin>2020-03-04</begin>
						</TimeSpan>
						<styleUrl>KmlStyle [strokeColor=java.awt.Color[r=50,g=250,b=50], strokeWidth=2.0, fillColor=null]</styleUrl>
						<LineString>
							<tessellate>1</tessellate>
							<altitudeMode>relativeToGround</altitudeMode>
							<coordinates>7.946376670678513,56.74979656330993,239473.6842105263 8.879303566658283,57.3790448972047,252631.5789473684							</coordinates>
						</LineString>
					</Placemark>
					<Placemark>
						<TimeSpan>
							<begin>2020-03-04</begin>
						</TimeSpan>
						<styleUrl>KmlStyle [strokeColor=java.awt.Color[r=50,g=250,b=50], strokeWidth=2.0, fillColor=null]</styleUrl>
						<LineString>
							<tessellate>1</tessellate>
							<altitudeMode>relativeToGround</altitudeMode>
							<coordinates>8.879303566658283,57.3790448972047,252631.5789473684 9.801638309431244,58.00850756233576,260526.31578947365							</coordinates>
						</LineString>
					</Placemark>
					<Placemark>
						<TimeSpan>
							<begin>2020-03-05</begin>
						</TimeSpan>
						<styleUrl>KmlStyle [strokeColor=java.awt.Color[r=50,g=250,b=50], strokeWidth=2.0, fillColor=null]</styleUrl>
						<LineString>
							<tessellate>1</tessellate>
							<altitudeMode>relativeToGround</altitudeMode>
							<coordinates>9.801638309431244,58.00850756233576,260526.31578947365 10.712731273913267,58.6382016987209,263157.894736842							</coordinates>
						</LineString>
					</Placemark>
					<Placemark>
						<TimeSpan>
							<begin>2020-03-06</begin>
						</TimeSpan>
						<styleUrl>KmlStyle [strokeColor=java.awt.Color[r=50,g=250,b=50], strokeWidth=2.0, fillColor=null]</styleUrl>
						<LineString>
							<tessellate>1</tessellate>
							<altitudeMode>relativeToGround</altitudeMode>
							<coordinates>10.712731273913267,58.6382016987209,263157.894736842 11.611910811095703,59.2681474161032,260526.3157894736							</coordinates>
						</LineString>
					</Placemark>
					<Placemark>
						<TimeSpan>
							<begin>2020-03-07</begin>
						</TimeSpan>
						<styleUrl>KmlStyle [strokeColor=java.awt.Color[r=50,g=250,b=50], strokeWidth=2.0, fillColor=null]</styleUrl>
						<LineString>
							<tessellate>1</tessellate>
							<altitudeMode>relativeToGround</altitudeMode>
							<coordinates>11.611910811095703,59.2681474161032,260526.3157894736 12.498479853331272,59.89836878092765,252631.57894736837							</coordinates>
						</LineString>
					</Placemark>
					<Placemark>
						<TimeSpan>
							<begin>2020-03-07</begin>
						</TimeSpan>
						<styleUrl>KmlStyle [strokeColor=java.awt.Color[r=50,g=250,b=50], strokeWidth=2.0, fillColor=null]</styleUrl>
						<LineString>
							<tessellate>1</tessellate>
							<altitudeMode>relativeToGround</altitudeMode>
							<coordinates>12.498479853331272,59.89836878092765,252631.57894736837 13.371710495493602,60.52889529597118,239473.68421052623							</coordinates>
						</LineString>
					</Placemark>
					<Placemark>
						<TimeSpan>
							<begin>2020-03-08</begin>
						</TimeSpan>
						<styleUrl>KmlStyle [strokeColor=java.awt.Color[r=50,g=250,b=50], strokeWidth=2.0, fillColor=null]</styleUrl>
						<LineString>
							<tessellate>1</tessellate>
							<altitudeMode>relativeToGround</altitudeMode>
							<coordinates>13.371710495493602,60.52889529597118,239473.68421052623 14.230835011210056,61.159764223128015,221052.6315789473							</coordinates>
						</LineString>
					</Placemark>
					<Placemark>
						<TimeSpan>
							<begin>2020-03-09</begin>
						</TimeSpan>
						<styleUrl>KmlStyle [strokeColor=java.awt.Color[r=50,g=250,b=50], strokeWidth=2.0, fillColor=null]</styleUrl>
						<LineString>
							<tessellate>1</tessellate>
							<altitudeMode>relativeToGround</altitudeMode>
							<coordinates>14.230835011210056,61.159764223128015,221052.6315789473 15.075030203425143,61.79102444906672,197368.42105263146							</coordinates>
						</LineString>
					</Placemark>
					<Placemark>
						<TimeSpan>
							<begin>2020-03-10</begin>
						</TimeSpan>
						<styleUrl>KmlStyle [strokeColor=java.awt.Color[r=50,g=250,b=50], strokeWidth=2.0, fillColor=null]</styleUrl>
						<LineString>
							<tessellate>1</tessellate>
							<altitudeMode>relativeToGround</altitudeMode>
							<coordinates>15.075030203425143,61.79102444906672,197368.42105263146 15.90338823537213,62.422743430026884,168421.05263157887							</coordinates>
						</LineString>
					</Placemark>
					<Placemark>
						<TimeSpan>
							<begin>2020-03-10</begin>
						</TimeSpan>
						<styleUrl>KmlStyle [strokeColor=java.awt.Color[r=50,g=250,b=50], strokeWidth=2.0, fillColor=null]</styleUrl>
						<LineString>
							<tessellate>1</tessellate>
							<altitudeMode>relativeToGround</altitudeMode>
							<coordinates>15.90338823537213,62.422743430026884,168421.05263157887 16.71485674274348,63.05502104782531,134210.52631578944							</coordinates>
						</LineString>
					</Placemark>
					<Placemark>
						<TimeSpan>
							<begin>2020-03-11</begin>
						</TimeSpan>
						<styleUrl>KmlStyle [strokeColor=java.awt.Color[r=50,g=250,b=50], strokeWidth=2.0, fillColor=null]</styleUrl>
						<LineString>
							<tessellate>1</tessellate>
							<altitudeMode>relativeToGround</altitudeMode>
							<coordinates>16.71485674274348,63.05502104782531,134210.52631578944 17.50809646777551,63.68802184441944,94736.84210526303							</coordinates>
						</LineString>
					</Placemark>
					<Placemark>
						<TimeSpan>
							<begin>2020-03-12</begin>
						</TimeSpan>
						<styleUrl>KmlStyle [strokeColor=java.awt.Color[r=50,g=250,b=50], strokeWidth=2.0, fillColor=null]</styleUrl>
						<LineString>
							<tessellate>1</tessellate>
							<altitudeMode>relativeToGround</altitudeMode>
							<coordinates>17.50809646777551,63.68802184441944,94736.84210526303 18.281048814329633,64.32207137338733,49999.99999999988							</coordinates>
						</LineString>
					</Placemark>
					<Placemark>
						<TimeSpan>
							<begin>2020-03-12</begin>
						</TimeSpan>
						<styleUrl>KmlStyle [strokeColor=java.awt.Color[r=50,g=250,b=50], strokeWidth=2.0, fillColor=null]</styleUrl>
						<LineString>
							<tessellate>1</tessellate>
							<altitudeMode>relativeToGround</altitudeMode>
							<coordinates>18.281048814329633,64.32207137338733,49999.99999999988 19.02,64.96,-2.3283064365386963E-10							</coordinates>
						</LineString>
					</Placemark>
				</Folder>
				<Folder>
					<name>England to Brazil</name>
					<description></description>
					<Placemark>
						<TimeSpan>
							<begin>2020-02-28</begin>
						</TimeSpan>
						<styleUrl>KmlStyle [strokeColor=java.awt.Color[r=50,g=250,b=50], strokeWidth=2.0, fillColor=null]</styleUrl>
						<LineString>
							<tessellate>1</tessellate>
							<altitudeMode>relativeToGround</altitudeMode>
							<coordinates>1.17,52.35,0.0 -0.0200635293177505,48.964976445117735,50000.0							</coordinates>
						</LineString>
					</Placemark>
					<Placemark>
						<TimeSpan>
							<begin>2020-02-28</begin>
						</TimeSpan>
						<styleUrl>KmlStyle [strokeColor=java.awt.Color[r=50,g=250,b=50], strokeWidth=2.0, fillColor=null]</styleUrl>
						<LineString>
							<tessellate>1</tessellate>
							<altitudeMode>relativeToGround</altitudeMode>
							<coordinates>-0.0200635293177505,48.964976445117735,50000.0 -1.3742285542260464,45.58377961286424,94736.84210526316							</coordinates>
						</LineString>
					</Placemark>
					<Placemark>
						<TimeSpan>
							<begin>2020-02-28</begin>
						</TimeSpan>
						<styleUrl>KmlStyle [strokeColor=java.awt.Color[r=50,g=250,b=50], strokeWidth=2.0, fillColor=null]</styleUrl>
						<LineString>
							<tessellate>1</tessellate>
							<altitudeMode>relativeToGround</altitudeMode>
							<coordinates>-1.3742285542260464,45.58377961286424,94736.84210526316 -2.898097146304197,42.20684225994615,134210.52631578947							</coordinates>
						</LineString>
					</Placemark>
					<Placemark>
						<TimeSpan>
							<begin>2020-02-28</begin>
						</TimeSpan>
						<styleUrl>KmlStyle [strokeColor=java.awt.Color[r=50,g=250,b=50], strokeWidth=2.0, fillColor=null]</styleUrl>
						<LineString>
							<tessellate>1</tessellate>
							<altitudeMode>relativeToGround</altitudeMode>
							<coordinates>-2.898097146304197,42.20684225994615,134210.52631578947 -4.595978252730278,38.83462968589938,168421.05263157893							</coordinates>
						</LineString>
					</Placemark>
					<Placemark>
						<TimeSpan>
							<begin>2020-02-28</begin>
						</TimeSpan>
						<styleUrl>KmlStyle [strokeColor=java.awt.Color[r=50,g=250,b=50], strokeWidth=2.0, fillColor=null]</styleUrl>
						<LineString>
							<tessellate>1</tessellate>
							<altitudeMode>relativeToGround</altitudeMode>
							<coordinates>-4.595978252730278,38.83462968589938,168421.05263157893 -6.470728194884221,35.467630834773686,197368.42105263154							</coordinates>
						</LineString>
					</Placemark>
					<Placemark>
						<TimeSpan>
							<begin>2020-02-28</begin>
						</TimeSpan>
						<styleUrl>KmlStyle [strokeColor=java.awt.Color[r=50,g=250,b=50], strokeWidth=2.0, fillColor=null]</styleUrl>
						<LineString>
							<tessellate>1</tessellate>
							<altitudeMode>relativeToGround</altitudeMode>
							<coordinates>-6.470728194884221,35.467630834773686,197368.42105263154 -8.523594903034068,32.106348264700756,221052.63157894736							</coordinates>
						</LineString>
					</Placemark>
					<Placemark>
						<TimeSpan>
							<begin>2020-02-28</begin>
						</TimeSpan>
						<styleUrl>KmlStyle [strokeColor=java.awt.Color[r=50,g=250,b=50], strokeWidth=2.0, fillColor=null]</styleUrl>
						<LineString>
							<tessellate>1</tessellate>
							<altitudeMode>relativeToGround</altitudeMode>
							<coordinates>-8.523594903034068,32.106348264700756,221052.63157894736 -10.754070903093673,28.751286701870317,239473.6842105263							</coordinates>
						</LineString>
					</Placemark>
					<Placemark>
						<TimeSpan>
							<begin>2020-02-28</begin>
						</TimeSpan>
						<styleUrl>KmlStyle [strokeColor=java.awt.Color[r=50,g=250,b=50], strokeWidth=2.0, fillColor=null]</styleUrl>
						<LineString>
							<tessellate>1</tessellate>
							<altitudeMode>relativeToGround</altitudeMode>
							<coordinates>-10.754070903093673,28.751286701870317,239473.6842105263 -13.159760198912158,25.40293992727355,252631.5789473684							</coordinates>
						</LineString>
					</Placemark>
					<Placemark>
						<TimeSpan>
							<begin>2020-02-28</begin>
						</TimeSpan>
						<styleUrl>KmlStyle [strokeColor=java.awt.Color[r=50,g=250,b=50], strokeWidth=2.0, fillColor=null]</styleUrl>
						<LineString>
							<tessellate>1</tessellate>
							<altitudeMode>relativeToGround</altitudeMode>
							<coordinates>-13.159760198912158,25.40293992727355,252631.5789473684 -15.736264182393487,22.061775728099384,260526.31578947365							</coordinates>
						</LineString>
					</Placemark>
					<Placemark>
						<TimeSpan>
							<begin>2020-02-28</begin>
						</TimeSpan>
						<styleUrl>KmlStyle [strokeColor=java.awt.Color[r=50,g=250,b=50], strokeWidth=2.0, fillColor=null]</styleUrl>
						<LineString>
							<tessellate>1</tessellate>
							<altitudeMode>relativeToGround</altitudeMode>
							<coordinates>-15.736264182393487,22.061775728099384,260526.31578947365 -18.477091480851723,18.728218556993678,263157.894736842							</coordinates>
						</LineString>
					</Placemark>
					<Placemark>
						<TimeSpan>
							<begin>2020-02-29</begin>
						</TimeSpan>
						<styleUrl>KmlStyle [strokeColor=java.awt.Color[r=50,g=250,b=50], strokeWidth=2.0, fillColor=null]</styleUrl>
						<LineString>
							<tessellate>1</tessellate>
							<altitudeMode>relativeToGround</altitudeMode>
							<coordinates>-18.477091480851723,18.728218556993678,263157.894736842 -21.37359613170185,15.402629330047992,260526.3157894736							</coordinates>
						</LineString>
					</Placemark>
					<Placemark>
						<TimeSpan>
							<begin>2020-02-29</begin>
						</TimeSpan>
						<styleUrl>KmlStyle [strokeColor=java.awt.Color[r=50,g=250,b=50], strokeWidth=2.0, fillColor=null]</styleUrl>
						<LineString>
							<tessellate>1</tessellate>
							<altitudeMode>relativeToGround</altitudeMode>
							<coordinates>-21.37359613170185,15.402629330047992,260526.3157894736 -24.41494753608804,12.085281352933979,252631.57894736837							</coordinates>
						</LineString>
					</Placemark>
					<Placemark>
						<TimeSpan>
							<begin>2020-02-29</begin>
						</TimeSpan>
						<styleUrl>KmlStyle [strokeColor=java.awt.Color[r=50,g=250,b=50], strokeWidth=2.0, fillColor=null]</styleUrl>
						<LineString>
							<tessellate>1</tessellate>
							<altitudeMode>relativeToGround</altitudeMode>
							<coordinates>-24.41494753608804,12.085281352933979,252631.57894736837 -27.588134062203572,8.77633047033199,239473.68421052623							</coordinates>
						</LineString>
					</Placemark>
					<Placemark>
						<TimeSpan>
							<begin>2020-02-29</begin>
						</TimeSpan>
						<styleUrl>KmlStyle [strokeColor=java.awt.Color[r=50,g=250,b=50], strokeWidth=2.0, fillColor=null]</styleUrl>
						<LineString>
							<tessellate>1</tessellate>
							<altitudeMode>relativeToGround</altitudeMode>
							<coordinates>-27.588134062203572,8.77633047033199,239473.68421052623 -30.877999461367054,5.47577567831837,221052.6315789473							</coordinates>
						</LineString>
					</Placemark>
					<Placemark>
						<TimeSpan>
							<begin>2020-02-29</begin>
						</TimeSpan>
						<styleUrl>KmlStyle [strokeColor=java.awt.Color[r=50,g=250,b=50], strokeWidth=2.0, fillColor=null]</styleUrl>
						<LineString>
							<tessellate>1</tessellate>
							<altitudeMode>relativeToGround</altitudeMode>
							<coordinates>-30.877999461367054,5.47577567831837,221052.6315789473 -34.267306222418725,2.1834023574308694,197368.42105263146							</coordinates>
						</LineString>
					</Placemark>
					<Placemark>
						<TimeSpan>
							<begin>2020-02-29</begin>
						</TimeSpan>
						<styleUrl>KmlStyle [strokeColor=java.awt.Color[r=50,g=250,b=50], strokeWidth=2.0, fillColor=null]</styleUrl>
						<LineString>
							<tessellate>1</tessellate>
							<altitudeMode>relativeToGround</altitudeMode>
							<coordinates>-34.267306222418725,2.1834023574308694,197368.42105263146 -37.736809240075054,-1.1013095567177231,168421.05263157887							</coordinates>
						</LineString>
					</Placemark>
					<Placemark>
						<TimeSpan>
							<begin>2020-02-29</begin>
						</TimeSpan>
						<styleUrl>KmlStyle [strokeColor=java.awt.Color[r=50,g=250,b=50], strokeWidth=2.0, fillColor=null]</styleUrl>
						<LineString>
							<tessellate>1</tessellate>
							<altitudeMode>relativeToGround</altitudeMode>
							<coordinates>-37.736809240075054,-1.1013095567177231,168421.05263157887 -41.265295676942,-4.379357206331325,134210.52631578944							</coordinates>
						</LineString>
					</Placemark>
					<Placemark>
						<TimeSpan>
							<begin>2020-02-29</begin>
						</TimeSpan>
						<styleUrl>KmlStyle [strokeColor=java.awt.Color[r=50,g=250,b=50], strokeWidth=2.0, fillColor=null]</styleUrl>
						<LineString>
							<tessellate>1</tessellate>
							<altitudeMode>relativeToGround</altitudeMode>
							<coordinates>-41.265295676942,-4.379357206331325,134210.52631578944 -44.82945847025,-7.652601023343717,94736.84210526303							</coordinates>
						</LineString>
					</Placemark>
					<Placemark>
						<TimeSpan>
							<begin>2020-02-29</begin>
						</TimeSpan>
						<styleUrl>KmlStyle [strokeColor=java.awt.Color[r=50,g=250,b=50], strokeWidth=2.0, fillColor=null]</styleUrl>
						<LineString>
							<tessellate>1</tessellate>
							<altitudeMode>relativeToGround</altitudeMode>
							<coordinates>-44.82945847025,-7.652601023343717,94736.84210526303 -48.40307861035409,-10.92490458649898,49999.99999999988							</coordinates>
						</LineString>
					</Placemark>
					<Placemark>
						<TimeSpan>
							<begin>2020-02-29</begin>
						</TimeSpan>
						<styleUrl>KmlStyle [strokeColor=java.awt.Color[r=50,g=250,b=50], strokeWidth=2.0, fillColor=null]</styleUrl>
						<LineString>
							<tessellate>1</tessellate>
							<altitudeMode>relativeToGround</altitudeMode>
							<coordinates>-48.40307861035409,-10.92490458649898,49999.99999999988 -51.93,-14.23,-2.3283064365386963E-10							</coordinates>
						</LineString>
					</Placemark>
				</Folder>
				<Folder>
					<name>Spain to Luxembourg</name>
					<description></description>
					<Placemark>
						<TimeSpan>
							<begin>2020-03-06</begin>
						</TimeSpan>
						<styleUrl>KmlStyle [strokeColor=java.awt.Color[r=50,g=250,b=50], strokeWidth=2.0, fillColor=null]</styleUrl>
						<LineString>
							<tessellate>1</tessellate>
							<altitudeMode>relativeToGround</altitudeMode>
							<coordinates>-3.75,40.46,0.0 -3.22591984363396,40.927093173949686,50000.0							</coordinates>
						</LineString>
					</Placemark>
					<Placemark>
						<TimeSpan>
							<begin>2020-03-06</begin>
						</TimeSpan>
						<styleUrl>KmlStyle [strokeColor=java.awt.Color[r=50,g=250,b=50], strokeWidth=2.0, fillColor=null]</styleUrl>
						<LineString>
							<tessellate>1</tessellate>
							<altitudeMode>relativeToGround</altitudeMode>
							<coordinates>-3.22591984363396,40.927093173949686,50000.0 -2.704258596740175,41.39423180299773,94736.84210526316							</coordinates>
						</LineString>
					</Placemark>
					<Placemark>
						<TimeSpan>
							<begin>2020-03-07</begin>
						</TimeSpan>
						<styleUrl>KmlStyle [strokeColor=java.awt.Color[r=50,g=250,b=50], strokeWidth=2.0, fillColor=null]</styleUrl>
						<LineString>
							<tessellate>1</tessellate>
							<altitudeMode>relativeToGround</altitudeMode>
							<coordinates>-2.704258596740175,41.39423180299773,94736.84210526316 -2.1851264539314417,41.861418944957705,134210.52631578947							</coordinates>
						</LineString>
					</Placemark>
					<Placemark>
						<TimeSpan>
							<begin>2020-03-07</begin>
						</TimeSpan>
						<styleUrl>KmlStyle [strokeColor=java.awt.Color[r=50,g=250,b=50], strokeWidth=2.0, fillColor=null]</styleUrl>
						<LineString>
							<tessellate>1</tessellate>
							<altitudeMode>relativeToGround</altitudeMode>
							<coordinates>-2.1851264539314417,41.861418944957705,134210.52631578947 -1.6686349295858476,42.32865797167078,168421.05263157893							</coordinates>
						</LineString>
					</Placemark>
					<Placemark>
						<TimeSpan>
							<begin>2020-03-08</begin>
						</TimeSpan>
						<styleUrl>KmlStyle [strokeColor=java.awt.Color[r=50,g=250,b=50], strokeWidth=2.0, fillColor=null]</styleUrl>
						<LineString>
							<tessellate>1</tessellate>
							<altitudeMode>relativeToGround</altitudeMode>
							<coordinates>-1.6686349295858476,42.32865797167078,168421.05263157893 -1.1548969472730997,42.795952627367896,197368.42105263154							</coordinates>
						</LineString>
					</Placemark>
					<Placemark>
						<TimeSpan>
							<begin>2020-03-08</begin>
						</TimeSpan>
						<styleUrl>KmlStyle [strokeColor=java.awt.Color[r=50,g=250,b=50], strokeWidth=2.0, fillColor=null]</styleUrl>
						<LineString>
							<tessellate>1</tessellate>
							<altitudeMode>relativeToGround</altitudeMode>
							<coordinates>-1.1548969472730997,42.795952627367896,197368.42105263154 -0.6440269637672539,43.26330710260325,221052.63157894736							</coordinates>
						</LineString>
					</Placemark>
					<Placemark>
						<TimeSpan>
							<begin>2020-03-09</begin>
						</TimeSpan>
						<styleUrl>KmlStyle [strokeColor=java.awt.Color[r=50,g=250,b=50], strokeWidth=2.0, fillColor=null]</styleUrl>
						<LineString>
							<tessellate>1</tessellate>
							<altitudeMode>relativeToGround</altitudeMode>
							<coordinates>-0.6440269637672539,43.26330710260325,221052.63157894736 -0.1361411408778855,43.730726129311485,239473.6842105263							</coordinates>
						</LineString>
					</Placemark>
					<Placemark>
						<TimeSpan>
							<begin>2020-03-10</begin>
						</TimeSpan>
						<styleUrl>KmlStyle [strokeColor=java.awt.Color[r=50,g=250,b=50], strokeWidth=2.0, fillColor=null]</styleUrl>
						<LineString>
							<tessellate>1</tessellate>
							<altitudeMode>relativeToGround</altitudeMode>
							<coordinates>-0.1361411408778855,43.730726129311485,239473.6842105263 0.3686424155106168,44.198215105099464,252631.5789473684							</coordinates>
						</LineString>
					</Placemark>
					<Placemark>
						<TimeSpan>
							<begin>2020-03-10</begin>
						</TimeSpan>
						<styleUrl>KmlStyle [strokeColor=java.awt.Color[r=50,g=250,b=50], strokeWidth=2.0, fillColor=null]</styleUrl>
						<LineString>
							<tessellate>1</tessellate>
							<altitudeMode>relativeToGround</altitudeMode>
							<coordinates>0.3686424155106168,44.198215105099464,252631.5789473684 0.8702033200548009,44.66578025893244,260526.31578947365							</coordinates>
						</LineString>
					</Placemark>
					<Placemark>
						<TimeSpan>
							<begin>2020-03-11</begin>
						</TimeSpan>
						<styleUrl>KmlStyle [strokeColor=java.awt.Color[r=50,g=250,b=50], strokeWidth=2.0, fillColor=null]</styleUrl>
						<LineString>
							<tessellate>1</tessellate>
							<altitudeMode>relativeToGround</altitudeMode>
							<coordinates>0.8702033200548009,44.66578025893244,260526.31578947365 1.3684184311110783,45.13342887699691,263157.894736842							</coordinates>
						</LineString>
					</Placemark>
					<Placemark>
						<TimeSpan>
							<begin>2020-03-11</begin>
						</TimeSpan>
						<styleUrl>KmlStyle [strokeColor=java.awt.Color[r=50,g=250,b=50], strokeWidth=2.0, fillColor=null]</styleUrl>
						<LineString>
							<tessellate>1</tessellate>
							<altitudeMode>relativeToGround</altitudeMode>
							<coordinates>1.3684184311110783,45.13342887699691,263157.894736842 1.8631611601605629,45.60116961877338,260526.3157894736							</coordinates>
						</LineString>
					</Placemark>
					<Placemark>
						<TimeSpan>
							<begin>2020-03-12</begin>
						</TimeSpan>
						<styleUrl>KmlStyle [strokeColor=java.awt.Color[r=50,g=250,b=50], strokeWidth=2.0, fillColor=null]</styleUrl>
						<LineString>
							<tessellate>1</tessellate>
							<altitudeMode>relativeToGround</altitudeMode>
							<coordinates>1.8631611601605629,45.60116961877338,260526.3157894736 2.3543004468773083,46.06901297334303,252631.57894736837							</coordinates>
						</LineString>
					</Placemark>
					<Placemark>
						<TimeSpan>
							<begin>2020-03-12</begin>
						</TimeSpan>
						<styleUrl>KmlStyle [strokeColor=java.awt.Color[r=50,g=250,b=50], strokeWidth=2.0, fillColor=null]</styleUrl>
						<LineString>
							<tessellate>1</tessellate>
							<altitudeMode>relativeToGround</altitudeMode>
							<coordinates>2.3543004468773083,46.06901297334303,252631.57894736837 2.8416991885089335,46.536971943410194,239473.68421052623							</coordinates>
						</LineString>
					</Placemark>
					<Placemark>
						<TimeSpan>
							<begin>2020-03-13</begin>
						</TimeSpan>
						<styleUrl>KmlStyle [strokeColor=java.awt.Color[r=50,g=250,b=50], strokeWidth=2.0, fillColor=null]</styleUrl>
						<LineString>
							<tessellate>1</tessellate>
							<altitudeMode>relativeToGround</altitudeMode>
							<coordinates>2.8416991885089335,46.536971943410194,239473.68421052623 3.3252117306723044,47.005063119387806,221052.6315789473							</coordinates>
						</LineString>
					</Placemark>
					<Placemark>
						<TimeSpan>
							<begin>2020-03-14</begin>
						</TimeSpan>
						<styleUrl>KmlStyle [strokeColor=java.awt.Color[r=50,g=250,b=50], strokeWidth=2.0, fillColor=null]</styleUrl>
						<LineString>
							<tessellate>1</tessellate>
							<altitudeMode>relativeToGround</altitudeMode>
							<coordinates>3.3252117306723044,47.005063119387806,221052.6315789473 3.8046796329766606,47.47330846798067,197368.42105263146							</coordinates>
						</LineString>
					</Placemark>
					<Placemark>
						<TimeSpan>
							<begin>2020-03-14</begin>
						</TimeSpan>
						<styleUrl>KmlStyle [strokeColor=java.awt.Color[r=50,g=250,b=50], strokeWidth=2.0, fillColor=null]</styleUrl>
						<LineString>
							<tessellate>1</tessellate>
							<altitudeMode>relativeToGround</altitudeMode>
							<coordinates>3.8046796329766606,47.47330846798067,197368.42105263146 4.279923977312867,47.941738548401474,168421.05263157887							</coordinates>
						</LineString>
					</Placemark>
					<Placemark>
						<TimeSpan>
							<begin>2020-03-15</begin>
						</TimeSpan>
						<styleUrl>KmlStyle [strokeColor=java.awt.Color[r=50,g=250,b=50], strokeWidth=2.0, fillColor=null]</styleUrl>
						<LineString>
							<tessellate>1</tessellate>
							<altitudeMode>relativeToGround</altitudeMode>
							<coordinates>4.279923977312867,47.941738548401474,168421.05263157887 4.750729884437416,48.41039893734361,134210.52631578944							</coordinates>
						</LineString>
					</Placemark>
					<Placemark>
						<TimeSpan>
							<begin>2020-03-15</begin>
						</TimeSpan>
						<styleUrl>KmlStyle [strokeColor=java.awt.Color[r=50,g=250,b=50], strokeWidth=2.0, fillColor=null]</styleUrl>
						<LineString>
							<tessellate>1</tessellate>
							<altitudeMode>relativeToGround</altitudeMode>
							<coordinates>4.750729884437416,48.41039893734361,134210.52631578944 5.216810224353415,48.87936520036809,94736.84210526303							</coordinates>
						</LineString>
					</Placemark>
					<Placemark>
						<TimeSpan>
							<begin>2020-03-16</begin>
						</TimeSpan>
						<styleUrl>KmlStyle [strokeColor=java.awt.Color[r=50,g=250,b=50], strokeWidth=2.0, fillColor=null]</styleUrl>
						<LineString>
							<tessellate>1</tessellate>
							<altitudeMode>relativeToGround</altitudeMode>
							<coordinates>5.216810224353415,48.87936520036809,94736.84210526303 5.677696419468957,49.348787734562045,49999.99999999988							</coordinates>
						</LineString>
					</Placemark>
					<Placemark>
						<TimeSpan>
							<begin>2020-03-16</begin>
						</TimeSpan>
						<styleUrl>KmlStyle [strokeColor=java.awt.Color[r=50,g=250,b=50], strokeWidth=2.0, fillColor=null]</styleUrl>
						<LineString>
							<tessellate>1</tessellate>
							<altitudeMode>relativeToGround</altitudeMode>
							<coordinates>5.677696419468957,49.348787734562045,49999.99999999988 6.13,49.82,-2.3283064365386963E-10							</coordinates>
						</LineString>
					</Placemark>
				</Folder>
				<Folder>
					<name>Australia to USA</name>
					<description></description>
					<Placemark>
						<TimeSpan>
							<begin>2020-03-04</begin>
						</TimeSpan>
						<styleUrl>KmlStyle [strokeColor=java.awt.Color[r=50,g=250,b=50], strokeWidth=2.0, fillColor=null]</styleUrl>
						<LineString>
							<tessellate>1</tessellate>
							<altitudeMode>relativeToGround</altitudeMode>
							<coordinates>133.78,-25.27,0.0 138.2119650460805,-22.00580602757161,50000.0							</coordinates>
						</LineString>
					</Placemark>
					<Placemark>
						<TimeSpan>
							<begin>2020-03-04</begin>
						</TimeSpan>
						<styleUrl>KmlStyle [strokeColor=java.awt.Color[r=50,g=250,b=50], strokeWidth=2.0, fillColor=null]</styleUrl>
						<LineString>
							<tessellate>1</tessellate>
							<altitudeMode>relativeToGround</altitudeMode>
							<coordinates>138.2119650460805,-22.00580602757161,50000.0 142.95877525213416,-18.766022945734708,94736.84210526316							</coordinates>
						</LineString>
					</Placemark>
					<Placemark>
						<TimeSpan>
							<begin>2020-03-04</begin>
						</TimeSpan>
						<styleUrl>KmlStyle [strokeColor=java.awt.Color[r=50,g=250,b=50], strokeWidth=2.0, fillColor=null]</styleUrl>
						<LineString>
							<tessellate>1</tessellate>
							<altitudeMode>relativeToGround</altitudeMode>
							<coordinates>142.95877525213416,-18.766022945734708,94736.84210526316 148.01696227540214,-15.551073132316624,134210.52631578947							</coordinates>
						</LineString>
					</Placemark>
					<Placemark>
						<TimeSpan>
							<begin>2020-03-05</begin>
						</TimeSpan>
						<styleUrl>KmlStyle [strokeColor=java.awt.Color[r=50,g=250,b=50], strokeWidth=2.0, fillColor=null]</styleUrl>
						<LineString>
							<tessellate>1</tessellate>
							<altitudeMode>relativeToGround</altitudeMode>
							<coordinates>148.01696227540214,-15.551073132316624,134210.52631578947 153.38065002643006,-12.361193881704034,168421.05263157893							</coordinates>
						</LineString>
					</Placemark>
					<Placemark>
						<TimeSpan>
							<begin>2020-03-05</begin>
						</TimeSpan>
						<styleUrl>KmlStyle [strokeColor=java.awt.Color[r=50,g=250,b=50], strokeWidth=2.0, fillColor=null]</styleUrl>
						<LineString>
							<tessellate>1</tessellate>
							<altitudeMode>relativeToGround</altitudeMode>
							<coordinates>153.38065002643006,-12.361193881704034,168421.05263157893 159.04141036999002,-9.196400986524138,197368.42105263154							</coordinates>
						</LineString>
					</Placemark>
					<Placemark>
						<TimeSpan>
							<begin>2020-03-05</begin>
						</TimeSpan>
						<styleUrl>KmlStyle [strokeColor=java.awt.Color[r=50,g=250,b=50], strokeWidth=2.0, fillColor=null]</styleUrl>
						<LineString>
							<tessellate>1</tessellate>
							<altitudeMode>relativeToGround</altitudeMode>
							<coordinates>159.04141036999002,-9.196400986524138,197368.42105263154 164.98812698123362,-6.056449677215205,221052.63157894736							</coordinates>
						</LineString>
					</Placemark>
					<Placemark>
						<TimeSpan>
							<begin>2020-03-06</begin>
						</TimeSpan>
						<styleUrl>KmlStyle [strokeColor=java.awt.Color[r=50,g=250,b=50], strokeWidth=2.0, fillColor=null]</styleUrl>
						<LineString>
							<tessellate>1</tessellate>
							<altitudeMode>relativeToGround</altitudeMode>
							<coordinates>164.98812698123362,-6.056449677215205,221052.63157894736 171.20686829206073,-2.94079193313374,239473.6842105263							</coordinates>
						</LineString>
					</Placemark>
					<Placemark>
						<TimeSpan>
							<begin>2020-03-06</begin>
						</TimeSpan>
						<styleUrl>KmlStyle [strokeColor=java.awt.Color[r=50,g=250,b=50], strokeWidth=2.0, fillColor=null]</styleUrl>
						<LineString>
							<tessellate>1</tessellate>
							<altitudeMode>relativeToGround</altitudeMode>
							<coordinates>171.20686829206073,-2.94079193313374,239473.6842105263 177.6807697322214,0.15147136851082021,252631.5789473684							</coordinates>
						</LineString>
					</Placemark>
					<Placemark>
						<TimeSpan>
							<begin>2020-03-06</begin>
						</TimeSpan>
						<styleUrl>KmlStyle [strokeColor=java.awt.Color[r=50,g=250,b=50], strokeWidth=2.0, fillColor=null]</styleUrl>
						<LineString>
							<tessellate>1</tessellate>
							<altitudeMode>relativeToGround</altitudeMode>
							<coordinates>177.6807697322214,0.15147136851082021,252631.5789473684 -175.6100755666893,3.2216458945942024,260526.31578947365							</coordinates>
						</LineString>
					</Placemark>
					<Placemark>
						<TimeSpan>
							<begin>2020-03-07</begin>
						</TimeSpan>
						<styleUrl>KmlStyle [strokeColor=java.awt.Color[r=50,g=250,b=50], strokeWidth=2.0, fillColor=null]</styleUrl>
						<LineString>
							<tessellate>1</tessellate>
							<altitudeMode>relativeToGround</altitudeMode>
							<coordinates>-175.6100755666893,3.2216458945942024,260526.31578947365 -168.68871995775783,6.2715107992107235,263157.894736842							</coordinates>
						</LineString>
					</Placemark>
					<Placemark>
						<TimeSpan>
							<begin>2020-03-07</begin>
						</TimeSpan>
						<styleUrl>KmlStyle [strokeColor=java.awt.Color[r=50,g=250,b=50], strokeWidth=2.0, fillColor=null]</styleUrl>
						<LineString>
							<tessellate>1</tessellate>
							<altitudeMode>relativeToGround</altitudeMode>
							<coordinates>-168.68871995775783,6.2715107992107235,263157.894736842 -161.58146306688894,9.303403601872613,260526.3157894736							</coordinates>
						</LineString>
					</Placemark>
					<Placemark>
						<TimeSpan>
							<begin>2020-03-08</begin>
						</TimeSpan>
						<styleUrl>KmlStyle [strokeColor=java.awt.Color[r=50,g=250,b=50], strokeWidth=2.0, fillColor=null]</styleUrl>
						<LineString>
							<tessellate>1</tessellate>
							<altitudeMode>relativeToGround</altitudeMode>
							<coordinates>-161.58146306688894,9.303403601872613,260526.3157894736 -154.31796080419906,12.320333910964532,252631.57894736837							</coordinates>
						</LineString>
					</Placemark>
					<Placemark>
						<TimeSpan>
							<begin>2020-03-08</begin>
						</TimeSpan>
						<styleUrl>KmlStyle [strokeColor=java.awt.Color[r=50,g=250,b=50], strokeWidth=2.0, fillColor=null]</styleUrl>
						<LineString>
							<tessellate>1</tessellate>
							<altitudeMode>relativeToGround</altitudeMode>
							<coordinates>-154.31796080419906,12.320333910964532,252631.57894736837 -146.9313572225113,15.326145265505879,239473.68421052623							</coordinates>
						</LineString>
					</Placemark>
					<Placemark>
						<TimeSpan>
							<begin>2020-03-08</begin>
						</TimeSpan>
						<styleUrl>KmlStyle [strokeColor=java.awt.Color[r=50,g=250,b=50], strokeWidth=2.0, fillColor=null]</styleUrl>
						<LineString>
							<tessellate>1</tessellate>
							<altitudeMode>relativeToGround</altitudeMode>
							<coordinates>-146.9313572225113,15.326145265505879,239473.68421052623 -139.45846846027635,18.325761030358336,221052.6315789473							</coordinates>
						</LineString>
					</Placemark>
					<Placemark>
						<TimeSpan>
							<begin>2020-03-09</begin>
						</TimeSpan>
						<styleUrl>KmlStyle [strokeColor=java.awt.Color[r=50,g=250,b=50], strokeWidth=2.0, fillColor=null]</styleUrl>
						<LineString>
							<tessellate>1</tessellate>
							<altitudeMode>relativeToGround</altitudeMode>
							<coordinates>-139.45846846027635,18.325761030358336,221052.6315789473 -131.94007697976613,21.325586248753964,197368.42105263146							</coordinates>
						</LineString>
					</Placemark>
					<Placemark>
						<TimeSpan>
							<begin>2020-03-09</begin>
						</TimeSpan>
						<styleUrl>KmlStyle [strokeColor=java.awt.Color[r=50,g=250,b=50], strokeWidth=2.0, fillColor=null]</styleUrl>
						<LineString>
							<tessellate>1</tessellate>
							<altitudeMode>relativeToGround</altitudeMode>
							<coordinates>-131.94007697976613,21.325586248753964,197368.42105263146 -124.42146291284334,24.334223372183082,168421.05263157887							</coordinates>
						</LineString>
					</Placemark>
					<Placemark>
						<TimeSpan>
							<begin>2020-03-09</begin>
						</TimeSpan>
						<styleUrl>KmlStyle [strokeColor=java.awt.Color[r=50,g=250,b=50], strokeWidth=2.0, fillColor=null]</styleUrl>
						<LineString>
							<tessellate>1</tessellate>
							<altitudeMode>relativeToGround</altitudeMode>
							<coordinates>-124.42146291284334,24.334223372183082,168421.05263157887 -116.953485574901,27.363895466502598,134210.52631578944							</coordinates>
						</LineString>
					</Placemark>
					<Placemark>
						<TimeSpan>
							<begin>2020-03-10</begin>
						</TimeSpan>
						<styleUrl>KmlStyle [strokeColor=java.awt.Color[r=50,g=250,b=50], strokeWidth=2.0, fillColor=null]</styleUrl>
						<LineString>
							<tessellate>1</tessellate>
							<altitudeMode>relativeToGround</altitudeMode>
							<coordinates>-116.953485574901,27.363895466502598,134210.52631578944 -109.595140788839,30.43375300322742,94736.84210526303							</coordinates>
						</LineString>
					</Placemark>
					<Placemark>
						<TimeSpan>
							<begin>2020-03-10</begin>
						</TimeSpan>
						<styleUrl>KmlStyle [strokeColor=java.awt.Color[r=50,g=250,b=50], strokeWidth=2.0, fillColor=null]</styleUrl>
						<LineString>
							<tessellate>1</tessellate>
							<altitudeMode>relativeToGround</altitudeMode>
							<coordinates>-109.595140788839,30.43375300322742,94736.84210526303 -102.4212392372199,33.57974622862408,49999.99999999988							</coordinates>
						</LineString>
					</Placemark>
					<Placemark>
						<TimeSpan>
							<begin>2020-03-10</begin>
						</TimeSpan>
						<styleUrl>KmlStyle [strokeColor=java.awt.Color[r=50,g=250,b=50], strokeWidth=2.0, fillColor=null]</styleUrl>
						<LineString>
							<tessellate>1</tessellate>
							<altitudeMode>relativeToGround</altitudeMode>
							<coordinates>-102.4212392372199,33.57974622862408,49999.99999999988 -95.71,37.09,-2.3283064365386963E-10							</coordinates>
						</LineString>
					</Placemark>
				</Folder>
				<Folder>
					<name>Australia to Taiwan</name>
					<description></description>
					<Placemark>
						<TimeSpan>
							<begin>2020-03-07</begin>
						</TimeSpan>
						<styleUrl>KmlStyle [strokeColor=java.awt.Color[r=50,g=250,b=50], strokeWidth=2.0, fillColor=null]</styleUrl>
						<LineString>
							<tessellate>1</tessellate>
							<altitudeMode>relativeToGround</altitudeMode>
							<coordinates>133.78,-25.27,0.0 133.30035140816892,-22.81998833254245,50000.0							</coordinates>
						</LineString>
					</Placemark>
					<Placemark>
						<TimeSpan>
							<begin>2020-03-07</begin>
						</TimeSpan>
						<styleUrl>KmlStyle [strokeColor=java.awt.Color[r=50,g=250,b=50], strokeWidth=2.0, fillColor=null]</styleUrl>
						<LineString>
							<tessellate>1</tessellate>
							<altitudeMode>relativeToGround</altitudeMode>
							<coordinates>133.30035140816892,-22.81998833254245,50000.0 132.79663153948246,-20.37017785307792,94736.84210526316							</coordinates>
						</LineString>
					</Placemark>
					<Placemark>
						<TimeSpan>
							<begin>2020-03-07</begin>
						</TimeSpan>
						<styleUrl>KmlStyle [strokeColor=java.awt.Color[r=50,g=250,b=50], strokeWidth=2.0, fillColor=null]</styleUrl>
						<LineString>
							<tessellate>1</tessellate>
							<altitudeMode>relativeToGround</altitudeMode>
							<coordinates>132.79663153948246,-20.37017785307792,94736.84210526316 132.26931125855253,-17.920574116046744,134210.52631578947							</coordinates>
						</LineString>
					</Placemark>
					<Placemark>
						<TimeSpan>
							<begin>2020-03-07</begin>
						</TimeSpan>
						<styleUrl>KmlStyle [strokeColor=java.awt.Color[r=50,g=250,b=50], strokeWidth=2.0, fillColor=null]</styleUrl>
						<LineString>
							<tessellate>1</tessellate>
							<altitudeMode>relativeToGround</altitudeMode>
							<coordinates>132.26931125855253,-17.920574116046744,134210.52631578947 131.71901185324097,-15.471181650389775,168421.05263157893							</coordinates>
						</LineString>
					</Placemark>
					<Placemark>
						<TimeSpan>
							<begin>2020-03-08</begin>
						</TimeSpan>
						<styleUrl>KmlStyle [strokeColor=java.awt.Color[r=50,g=250,b=50], strokeWidth=2.0, fillColor=null]</styleUrl>
						<LineString>
							<tessellate>1</tessellate>
							<altitudeMode>relativeToGround</altitudeMode>
							<coordinates>131.71901185324097,-15.471181650389775,168421.05263157893 131.14651184266808,-13.022003732955474,197368.42105263154							</coordinates>
						</LineString>
					</Placemark>
					<Placemark>
						<TimeSpan>
							<begin>2020-03-08</begin>
						</TimeSpan>
						<styleUrl>KmlStyle [strokeColor=java.awt.Color[r=50,g=250,b=50], strokeWidth=2.0, fillColor=null]</styleUrl>
						<LineString>
							<tessellate>1</tessellate>
							<altitudeMode>relativeToGround</altitudeMode>
							<coordinates>131.14651184266808,-13.022003732955474,197368.42105263154 130.55275303284037,-10.573042133857092,221052.63157894736							</coordinates>
						</LineString>
					</Placemark>
					<Placemark>
						<TimeSpan>
							<begin>2020-03-08</begin>
						</TimeSpan>
						<styleUrl>KmlStyle [strokeColor=java.awt.Color[r=50,g=250,b=50], strokeWidth=2.0, fillColor=null]</styleUrl>
						<LineString>
							<tessellate>1</tessellate>
							<altitudeMode>relativeToGround</altitudeMode>
							<coordinates>130.55275303284037,-10.573042133857092,221052.63157894736 129.93884566974037,-8.124296826093655,239473.6842105263							</coordinates>
						</LineString>
					</Placemark>
					<Placemark>
						<TimeSpan>
							<begin>2020-03-08</begin>
						</TimeSpan>
						<styleUrl>KmlStyle [strokeColor=java.awt.Color[r=50,g=250,b=50], strokeWidth=2.0, fillColor=null]</styleUrl>
						<LineString>
							<tessellate>1</tessellate>
							<altitudeMode>relativeToGround</altitudeMode>
							<coordinates>129.93884566974037,-8.124296826093655,239473.6842105263 129.30607254612636,-5.675765647768122,252631.5789473684							</coordinates>
						</LineString>
					</Placemark>
					<Placemark>
						<TimeSpan>
							<begin>2020-03-09</begin>
						</TimeSpan>
						<styleUrl>KmlStyle [strokeColor=java.awt.Color[r=50,g=250,b=50], strokeWidth=2.0, fillColor=null]</styleUrl>
						<LineString>
							<tessellate>1</tessellate>
							<altitudeMode>relativeToGround</altitudeMode>
							<coordinates>129.30607254612636,-5.675765647768122,252631.5789473684 128.65589193657382,-3.227443898769608,260526.31578947365							</coordinates>
						</LineString>
					</Placemark>
					<Placemark>
						<TimeSpan>
							<begin>2020-03-09</begin>
						</TimeSpan>
						<styleUrl>KmlStyle [strokeColor=java.awt.Color[r=50,g=250,b=50], strokeWidth=2.0, fillColor=null]</styleUrl>
						<LineString>
							<tessellate>1</tessellate>
							<altitudeMode>relativeToGround</altitudeMode>
							<coordinates>128.65589193657382,-3.227443898769608,260526.31578947365 127.9899392732005,-0.7793238430361716,263157.894736842							</coordinates>
						</LineString>
					</Placemark>
					<Placemark>
						<TimeSpan>
							<begin>2020-03-09</begin>
						</TimeSpan>
						<styleUrl>KmlStyle [strokeColor=java.awt.Color[r=50,g=250,b=50], strokeWidth=2.0, fillColor=null]</styleUrl>
						<LineString>
							<tessellate>1</tessellate>
							<altitudeMode>relativeToGround</altitudeMode>
							<coordinates>127.9899392732005,-0.7793238430361716,263157.894736842 127.31002754624728,1.6686059309248238,260526.3157894736							</coordinates>
						</LineString>
					</Placemark>
					<Placemark>
						<TimeSpan>
							<begin>2020-03-09</begin>
						</TimeSpan>
						<styleUrl>KmlStyle [strokeColor=java.awt.Color[r=50,g=250,b=50], strokeWidth=2.0, fillColor=null]</styleUrl>
						<LineString>
							<tessellate>1</tessellate>
							<altitudeMode>relativeToGround</altitudeMode>
							<coordinates>127.31002754624728,1.6686059309248238,260526.3157894736 126.6181465469574,4.116361371504051,252631.57894736837							</coordinates>
						</LineString>
					</Placemark>
					<Placemark>
						<TimeSpan>
							<begin>2020-03-10</begin>
						</TimeSpan>
						<styleUrl>KmlStyle [strokeColor=java.awt.Color[r=50,g=250,b=50], strokeWidth=2.0, fillColor=null]</styleUrl>
						<LineString>
							<tessellate>1</tessellate>
							<altitudeMode>relativeToGround</altitudeMode>
							<coordinates>126.6181465469574,4.116361371504051,252631.57894736837 125.91646132319772,6.563964189502508,239473.68421052623							</coordinates>
						</LineString>
					</Placemark>
					<Placemark>
						<TimeSpan>
							<begin>2020-03-10</begin>
						</TimeSpan>
						<styleUrl>KmlStyle [strokeColor=java.awt.Color[r=50,g=250,b=50], strokeWidth=2.0, fillColor=null]</styleUrl>
						<LineString>
							<tessellate>1</tessellate>
							<altitudeMode>relativeToGround</altitudeMode>
							<coordinates>125.91646132319772,6.563964189502508,239473.68421052623 125.20731072318638,9.011443713316764,221052.6315789473							</coordinates>
						</LineString>
					</Placemark>
					<Placemark>
						<TimeSpan>
							<begin>2020-03-10</begin>
						</TimeSpan>
						<styleUrl>KmlStyle [strokeColor=java.awt.Color[r=50,g=250,b=50], strokeWidth=2.0, fillColor=null]</styleUrl>
						<LineString>
							<tessellate>1</tessellate>
							<altitudeMode>relativeToGround</altitudeMode>
							<coordinates>125.20731072318638,9.011443713316764,221052.6315789473 124.49320798952442,11.458839906788567,197368.42105263146							</coordinates>
						</LineString>
					</Placemark>
					<Placemark>
						<TimeSpan>
							<begin>2020-03-10</begin>
						</TimeSpan>
						<styleUrl>KmlStyle [strokeColor=java.awt.Color[r=50,g=250,b=50], strokeWidth=2.0, fillColor=null]</styleUrl>
						<LineString>
							<tessellate>1</tessellate>
							<altitudeMode>relativeToGround</altitudeMode>
							<coordinates>124.49320798952442,11.458839906788567,197368.42105263146 123.77684795892127,13.906208723174707,168421.05263157887							</coordinates>
						</LineString>
					</Placemark>
					<Placemark>
						<TimeSpan>
							<begin>2020-03-11</begin>
						</TimeSpan>
						<styleUrl>KmlStyle [strokeColor=java.awt.Color[r=50,g=250,b=50], strokeWidth=2.0, fillColor=null]</styleUrl>
						<LineString>
							<tessellate>1</tessellate>
							<altitudeMode>relativeToGround</altitudeMode>
							<coordinates>123.77684795892127,13.906208723174707,168421.05263157887 123.06113253170587,16.353632726221985,134210.52631578944							</coordinates>
						</LineString>
					</Placemark>
					<Placemark>
						<TimeSpan>
							<begin>2020-03-11</begin>
						</TimeSpan>
						<styleUrl>KmlStyle [strokeColor=java.awt.Color[r=50,g=250,b=50], strokeWidth=2.0, fillColor=null]</styleUrl>
						<LineString>
							<tessellate>1</tessellate>
							<altitudeMode>relativeToGround</altitudeMode>
							<coordinates>123.06113253170587,16.353632726221985,134210.52631578944 122.34924975793324,18.80124575431999,94736.84210526303							</coordinates>
						</LineString>
					</Placemark>
					<Placemark>
						<TimeSpan>
							<begin>2020-03-11</begin>
						</TimeSpan>
						<styleUrl>KmlStyle [strokeColor=java.awt.Color[r=50,g=250,b=50], strokeWidth=2.0, fillColor=null]</styleUrl>
						<LineString>
							<tessellate>1</tessellate>
							<altitudeMode>relativeToGround</altitudeMode>
							<coordinates>122.34924975793324,18.80124575431999,94736.84210526303 121.64494858386993,21.249306640997734,49999.99999999988							</coordinates>
						</LineString>
					</Placemark>
					<Placemark>
						<TimeSpan>
							<begin>2020-03-11</begin>
						</TimeSpan>
						<styleUrl>KmlStyle [strokeColor=java.awt.Color[r=50,g=250,b=50], strokeWidth=2.0, fillColor=null]</styleUrl>
						<LineString>
							<tessellate>1</tessellate>
							<altitudeMode>relativeToGround</altitudeMode>
							<coordinates>121.64494858386993,21.249306640997734,49999.99999999988 120.96,23.7,-2.3283064365386963E-10							</coordinates>
						</LineString>
					</Placemark>
				</Folder>
				<Folder>
					<name>England to USA</name>
					<description></description>
					<Placemark>
						<TimeSpan>
							<begin>2020-03-10</begin>
						</TimeSpan>
						<styleUrl>KmlStyle [strokeColor=java.awt.Color[r=50,g=250,b=50], strokeWidth=2.0, fillColor=null]</styleUrl>
						<LineString>
							<tessellate>1</tessellate>
							<altitudeMode>relativeToGround</altitudeMode>
							<coordinates>1.17,52.35,0.0 -2.8234984826226266,51.458240479641006,50000.0							</coordinates>
						</LineString>
					</Placemark>
					<Placemark>
						<TimeSpan>
							<begin>2020-03-10</begin>
						</TimeSpan>
						<styleUrl>KmlStyle [strokeColor=java.awt.Color[r=50,g=250,b=50], strokeWidth=2.0, fillColor=null]</styleUrl>
						<LineString>
							<tessellate>1</tessellate>
							<altitudeMode>relativeToGround</altitudeMode>
							<coordinates>-2.8234984826226266,51.458240479641006,50000.0 -6.925573160375885,50.57266198245241,94736.84210526316							</coordinates>
						</LineString>
					</Placemark>
					<Placemark>
						<TimeSpan>
							<begin>2020-03-10</begin>
						</TimeSpan>
						<styleUrl>KmlStyle [strokeColor=java.awt.Color[r=50,g=250,b=50], strokeWidth=2.0, fillColor=null]</styleUrl>
						<LineString>
							<tessellate>1</tessellate>
							<altitudeMode>relativeToGround</altitudeMode>
							<coordinates>-6.925573160375885,50.57266198245241,94736.84210526316 -11.133462602308784,49.69376757871434,134210.52631578947							</coordinates>
						</LineString>
					</Placemark>
					<Placemark>
						<TimeSpan>
							<begin>2020-03-10</begin>
						</TimeSpan>
						<styleUrl>KmlStyle [strokeColor=java.awt.Color[r=50,g=250,b=50], strokeWidth=2.0, fillColor=null]</styleUrl>
						<LineString>
							<tessellate>1</tessellate>
							<altitudeMode>relativeToGround</altitudeMode>
							<coordinates>-11.133462602308784,49.69376757871434,134210.52631578947 -15.44426306572211,48.82210368403192,168421.05263157893							</coordinates>
						</LineString>
					</Placemark>
					<Placemark>
						<TimeSpan>
							<begin>2020-03-10</begin>
						</TimeSpan>
						<styleUrl>KmlStyle [strokeColor=java.awt.Color[r=50,g=250,b=50], strokeWidth=2.0, fillColor=null]</styleUrl>
						<LineString>
							<tessellate>1</tessellate>
							<altitudeMode>relativeToGround</altitudeMode>
							<coordinates>-15.44426306572211,48.82210368403192,168421.05263157893 -19.85494241360858,47.95826746333527,197368.42105263154							</coordinates>
						</LineString>
					</Placemark>
					<Placemark>
						<TimeSpan>
							<begin>2020-03-10</begin>
						</TimeSpan>
						<styleUrl>KmlStyle [strokeColor=java.awt.Color[r=50,g=250,b=50], strokeWidth=2.0, fillColor=null]</styleUrl>
						<LineString>
							<tessellate>1</tessellate>
							<altitudeMode>relativeToGround</altitudeMode>
							<coordinates>-19.85494241360858,47.95826746333527,197368.42105263154 -24.362353993104055,47.10291636486133,221052.63157894736							</coordinates>
						</LineString>
					</Placemark>
					<Placemark>
						<TimeSpan>
							<begin>2020-03-10</begin>
						</TimeSpan>
						<styleUrl>KmlStyle [strokeColor=java.awt.Color[r=50,g=250,b=50], strokeWidth=2.0, fillColor=null]</styleUrl>
						<LineString>
							<tessellate>1</tessellate>
							<altitudeMode>relativeToGround</altitudeMode>
							<coordinates>-24.362353993104055,47.10291636486133,221052.63157894736 -28.96325035364166,46.256780550481075,239473.6842105263							</coordinates>
						</LineString>
					</Placemark>
					<Placemark>
						<TimeSpan>
							<begin>2020-03-10</begin>
						</TimeSpan>
						<styleUrl>KmlStyle [strokeColor=java.awt.Color[r=50,g=250,b=50], strokeWidth=2.0, fillColor=null]</styleUrl>
						<LineString>
							<tessellate>1</tessellate>
							<altitudeMode>relativeToGround</altitudeMode>
							<coordinates>-28.96325035364166,46.256780550481075,239473.6842105263 -33.65429668396458,45.42067934255926,252631.5789473684							</coordinates>
						</LineString>
					</Placemark>
					<Placemark>
						<TimeSpan>
							<begin>2020-03-10</begin>
						</TimeSpan>
						<styleUrl>KmlStyle [strokeColor=java.awt.Color[r=50,g=250,b=50], strokeWidth=2.0, fillColor=null]</styleUrl>
						<LineString>
							<tessellate>1</tessellate>
							<altitudeMode>relativeToGround</altitudeMode>
							<coordinates>-33.65429668396458,45.42067934255926,252631.5789473684 -38.43208384760878,44.59554336831908,260526.31578947365							</coordinates>
						</LineString>
					</Placemark>
					<Placemark>
						<TimeSpan>
							<begin>2020-03-10</begin>
						</TimeSpan>
						<styleUrl>KmlStyle [strokeColor=java.awt.Color[r=50,g=250,b=50], strokeWidth=2.0, fillColor=null]</styleUrl>
						<LineString>
							<tessellate>1</tessellate>
							<altitudeMode>relativeToGround</altitudeMode>
							<coordinates>-38.43208384760878,44.59554336831908,260526.31578947365 -43.29314089804137,43.78244500128319,263157.894736842							</coordinates>
						</LineString>
					</Placemark>
					<Placemark>
						<TimeSpan>
							<begin>2020-03-11</begin>
						</TimeSpan>
						<styleUrl>KmlStyle [strokeColor=java.awt.Color[r=50,g=250,b=50], strokeWidth=2.0, fillColor=null]</styleUrl>
						<LineString>
							<tessellate>1</tessellate>
							<altitudeMode>relativeToGround</altitudeMode>
							<coordinates>-43.29314089804137,43.78244500128319,263157.894736842 -48.23394696098244,42.98264126260928,260526.3157894736							</coordinates>
						</LineString>
					</Placemark>
					<Placemark>
						<TimeSpan>
							<begin>2020-03-11</begin>
						</TimeSpan>
						<styleUrl>KmlStyle [strokeColor=java.awt.Color[r=50,g=250,b=50], strokeWidth=2.0, fillColor=null]</styleUrl>
						<LineString>
							<tessellate>1</tessellate>
							<altitudeMode>relativeToGround</altitudeMode>
							<coordinates>-48.23394696098244,42.98264126260928,260526.3157894736 -53.25094239280482,42.19763612713718,252631.57894736837							</coordinates>
						</LineString>
					</Placemark>
					<Placemark>
						<TimeSpan>
							<begin>2020-03-11</begin>
						</TimeSpan>
						<styleUrl>KmlStyle [strokeColor=java.awt.Color[r=50,g=250,b=50], strokeWidth=2.0, fillColor=null]</styleUrl>
						<LineString>
							<tessellate>1</tessellate>
							<altitudeMode>relativeToGround</altitudeMode>
							<coordinates>-53.25094239280482,42.19763612713718,252631.57894736837 -58.34053918837062,41.42927440063615,239473.68421052623							</coordinates>
						</LineString>
					</Placemark>
					<Placemark>
						<TimeSpan>
							<begin>2020-03-11</begin>
						</TimeSpan>
						<styleUrl>KmlStyle [strokeColor=java.awt.Color[r=50,g=250,b=50], strokeWidth=2.0, fillColor=null]</styleUrl>
						<LineString>
							<tessellate>1</tessellate>
							<altitudeMode>relativeToGround</altitudeMode>
							<coordinates>-58.34053918837062,41.42927440063615,239473.68421052623 -63.49913079769409,40.67988978896913,221052.6315789473							</coordinates>
						</LineString>
					</Placemark>
					<Placemark>
						<TimeSpan>
							<begin>2020-03-11</begin>
						</TimeSpan>
						<styleUrl>KmlStyle [strokeColor=java.awt.Color[r=50,g=250,b=50], strokeWidth=2.0, fillColor=null]</styleUrl>
						<LineString>
							<tessellate>1</tessellate>
							<altitudeMode>relativeToGround</altitudeMode>
							<coordinates>-63.49913079769409,40.67988978896913,221052.6315789473 -68.72310205067606,39.95255245452287,197368.42105263146							</coordinates>
						</LineString>
					</Placemark>
					<Placemark>
						<TimeSpan>
							<begin>2020-03-11</begin>
						</TimeSpan>
						<styleUrl>KmlStyle [strokeColor=java.awt.Color[r=50,g=250,b=50], strokeWidth=2.0, fillColor=null]</styleUrl>
						<LineString>
							<tessellate>1</tessellate>
							<altitudeMode>relativeToGround</altitudeMode>
							<coordinates>-68.72310205067606,39.95255245452287,197368.42105263146 -74.00884153470051,39.251515832407755,168421.05263157887							</coordinates>
						</LineString>
					</Placemark>
					<Placemark>
						<TimeSpan>
							<begin>2020-03-11</begin>
						</TimeSpan>
						<styleUrl>KmlStyle [strokeColor=java.awt.Color[r=50,g=250,b=50], strokeWidth=2.0, fillColor=null]</styleUrl>
						<LineString>
							<tessellate>1</tessellate>
							<altitudeMode>relativeToGround</altitudeMode>
							<coordinates>-74.00884153470051,39.251515832407755,168421.05263157887 -79.35276429564028,38.58311245439599,134210.52631578944							</coordinates>
						</LineString>
					</Placemark>
					<Placemark>
						<TimeSpan>
							<begin>2020-03-11</begin>
						</TimeSpan>
						<styleUrl>KmlStyle [strokeColor=java.awt.Color[r=50,g=250,b=50], strokeWidth=2.0, fillColor=null]</styleUrl>
						<LineString>
							<tessellate>1</tessellate>
							<altitudeMode>relativeToGround</altitudeMode>
							<coordinates>-79.35276429564028,38.58311245439599,134210.52631578944 -84.75137455706246,37.95784900770484,94736.84210526303							</coordinates>
						</LineString>
					</Placemark>
					<Placemark>
						<TimeSpan>
							<begin>2020-03-11</begin>
						</TimeSpan>
						<styleUrl>KmlStyle [strokeColor=java.awt.Color[r=50,g=250,b=50], strokeWidth=2.0, fillColor=null]</styleUrl>
						<LineString>
							<tessellate>1</tessellate>
							<altitudeMode>relativeToGround</altitudeMode>
							<coordinates>-84.75137455706246,37.95784900770484,94736.84210526303 -90.20151176878707,37.39670563320827,49999.99999999988							</coordinates>
						</LineString>
					</Placemark>
					<Placemark>
						<TimeSpan>
							<begin>2020-03-11</begin>
						</TimeSpan>
						<styleUrl>KmlStyle [strokeColor=java.awt.Color[r=50,g=250,b=50], strokeWidth=2.0, fillColor=null]</styleUrl>
						<LineString>
							<tessellate>1</tessellate>
							<altitudeMode>relativeToGround</altitudeMode>
							<coordinates>-90.20151176878707,37.39670563320827,49999.99999999988 -95.71,37.09,-2.3283064365386963E-10							</coordinates>
						</LineString>
					</Placemark>
				</Folder>
				<Folder>
					<name>England to Australia</name>
					<description></description>
					<Placemark>
						<TimeSpan>
							<begin>2020-03-10</begin>
						</TimeSpan>
						<styleUrl>KmlStyle [strokeColor=java.awt.Color[r=50,g=250,b=50], strokeWidth=2.0, fillColor=null]</styleUrl>
						<LineString>
							<tessellate>1</tessellate>
							<altitudeMode>relativeToGround</altitudeMode>
							<coordinates>1.17,52.35,0.0 3.8528278845733466,48.11886955464052,50000.0							</coordinates>
						</LineString>
					</Placemark>
					<Placemark>
						<TimeSpan>
							<begin>2020-03-10</begin>
						</TimeSpan>
						<styleUrl>KmlStyle [strokeColor=java.awt.Color[r=50,g=250,b=50], strokeWidth=2.0, fillColor=null]</styleUrl>
						<LineString>
							<tessellate>1</tessellate>
							<altitudeMode>relativeToGround</altitudeMode>
							<coordinates>3.8528278845733466,48.11886955464052,50000.0 6.992647935371546,43.918060556759905,94736.84210526316							</coordinates>
						</LineString>
					</Placemark>
					<Placemark>
						<TimeSpan>
							<begin>2020-03-10</begin>
						</TimeSpan>
						<styleUrl>KmlStyle [strokeColor=java.awt.Color[r=50,g=250,b=50], strokeWidth=2.0, fillColor=null]</styleUrl>
						<LineString>
							<tessellate>1</tessellate>
							<altitudeMode>relativeToGround</altitudeMode>
							<coordinates>6.992647935371546,43.918060556759905,94736.84210526316 10.607425677751545,39.75040016452863,134210.52631578947							</coordinates>
						</LineString>
					</Placemark>
					<Placemark>
						<TimeSpan>
							<begin>2020-03-11</begin>
						</TimeSpan>
						<styleUrl>KmlStyle [strokeColor=java.awt.Color[r=50,g=250,b=50], strokeWidth=2.0, fillColor=null]</styleUrl>
						<LineString>
							<tessellate>1</tessellate>
							<altitudeMode>relativeToGround</altitudeMode>
							<coordinates>10.607425677751545,39.75040016452863,134210.52631578947 14.710500961757084,35.61886291600379,168421.05263157893							</coordinates>
						</LineString>
					</Placemark>
					<Placemark>
						<TimeSpan>
							<begin>2020-03-11</begin>
						</TimeSpan>
						<styleUrl>KmlStyle [strokeColor=java.awt.Color[r=50,g=250,b=50], strokeWidth=2.0, fillColor=null]</styleUrl>
						<LineString>
							<tessellate>1</tessellate>
							<altitudeMode>relativeToGround</altitudeMode>
							<coordinates>14.710500961757084,35.61886291600379,168421.05263157893 19.310037412447194,31.5264528069991,197368.42105263154							</coordinates>
						</LineString>
					</Placemark>
					<Placemark>
						<TimeSpan>
							<begin>2020-03-12</begin>
						</TimeSpan>
						<styleUrl>KmlStyle [strokeColor=java.awt.Color[r=50,g=250,b=50], strokeWidth=2.0, fillColor=null]</styleUrl>
						<LineString>
							<tessellate>1</tessellate>
							<altitudeMode>relativeToGround</altitudeMode>
							<coordinates>19.310037412447194,31.5264528069991,197368.42105263154 24.40850910470726,27.476081121977426,221052.63157894736							</coordinates>
						</LineString>
					</Placemark>
					<Placemark>
						<TimeSpan>
							<begin>2020-03-12</begin>
						</TimeSpan>
						<styleUrl>KmlStyle [strokeColor=java.awt.Color[r=50,g=250,b=50], strokeWidth=2.0, fillColor=null]</styleUrl>
						<LineString>
							<tessellate>1</tessellate>
							<altitudeMode>relativeToGround</altitudeMode>
							<coordinates>24.40850910470726,27.476081121977426,221052.63157894736 30.002251706376093,23.470437743708537,239473.6842105263							</coordinates>
						</LineString>
					</Placemark>
					<Placemark>
						<TimeSpan>
							<begin>2020-03-12</begin>
						</TimeSpan>
						<styleUrl>KmlStyle [strokeColor=java.awt.Color[r=50,g=250,b=50], strokeWidth=2.0, fillColor=null]</styleUrl>
						<LineString>
							<tessellate>1</tessellate>
							<altitudeMode>relativeToGround</altitudeMode>
							<coordinates>30.002251706376093,23.470437743708537,239473.6842105263 36.08110193832546,19.511854592575176,252631.5789473684							</coordinates>
						</LineString>
					</Placemark>
					<Placemark>
						<TimeSpan>
							<begin>2020-03-13</begin>
						</TimeSpan>
						<styleUrl>KmlStyle [strokeColor=java.awt.Color[r=50,g=250,b=50], strokeWidth=2.0, fillColor=null]</styleUrl>
						<LineString>
							<tessellate>1</tessellate>
							<altitudeMode>relativeToGround</altitudeMode>
							<coordinates>36.08110193832546,19.511854592575176,252631.5789473684 42.62814425169376,15.602159905619999,260526.31578947365							</coordinates>
						</LineString>
					</Placemark>
					<Placemark>
						<TimeSpan>
							<begin>2020-03-13</begin>
						</TimeSpan>
						<styleUrl>KmlStyle [strokeColor=java.awt.Color[r=50,g=250,b=50], strokeWidth=2.0, fillColor=null]</styleUrl>
						<LineString>
							<tessellate>1</tessellate>
							<altitudeMode>relativeToGround</altitudeMode>
							<coordinates>42.62814425169376,15.602159905619999,260526.31578947365 49.61957684201793,11.742521061028825,263157.894736842							</coordinates>
						</LineString>
					</Placemark>
					<Placemark>
						<TimeSpan>
							<begin>2020-03-14</begin>
						</TimeSpan>
						<styleUrl>KmlStyle [strokeColor=java.awt.Color[r=50,g=250,b=50], strokeWidth=2.0, fillColor=null]</styleUrl>
						<LineString>
							<tessellate>1</tessellate>
							<altitudeMode>relativeToGround</altitudeMode>
							<coordinates>49.61957684201793,11.742521061028825,263157.894736842 57.02470038342078,7.933271091384199,260526.3157894736							</coordinates>
						</LineString>
					</Placemark>
					<Placemark>
						<TimeSpan>
							<begin>2020-03-14</begin>
						</TimeSpan>
						<styleUrl>KmlStyle [strokeColor=java.awt.Color[r=50,g=250,b=50], strokeWidth=2.0, fillColor=null]</styleUrl>
						<LineString>
							<tessellate>1</tessellate>
							<altitudeMode>relativeToGround</altitudeMode>
							<coordinates>57.02470038342078,7.933271091384199,260526.3157894736 64.80602195934904,4.173708866641894,252631.57894736837							</coordinates>
						</LineString>
					</Placemark>
					<Placemark>
						<TimeSpan>
							<begin>2020-03-15</begin>
						</TimeSpan>
						<styleUrl>KmlStyle [strokeColor=java.awt.Color[r=50,g=250,b=50], strokeWidth=2.0, fillColor=null]</styleUrl>
						<LineString>
							<tessellate>1</tessellate>
							<altitudeMode>relativeToGround</altitudeMode>
							<coordinates>64.80602195934904,4.173708866641894,252631.57894736837 72.91945279798368,0.4618529285618422,239473.68421052623							</coordinates>
						</LineString>
					</Placemark>
					<Placemark>
						<TimeSpan>
							<begin>2020-03-15</begin>
						</TimeSpan>
						<styleUrl>KmlStyle [strokeColor=java.awt.Color[r=50,g=250,b=50], strokeWidth=2.0, fillColor=null]</styleUrl>
						<LineString>
							<tessellate>1</tessellate>
							<altitudeMode>relativeToGround</altitudeMode>
							<coordinates>72.91945279798368,0.4618529285618422,239473.68421052623 81.31455910248023,-3.205891010798446,221052.6315789473							</coordinates>
						</LineString>
					</Placemark>
					<Placemark>
						<TimeSpan>
							<begin>2020-03-15</begin>
						</TimeSpan>
						<styleUrl>KmlStyle [strokeColor=java.awt.Color[r=50,g=250,b=50], strokeWidth=2.0, fillColor=null]</styleUrl>
						<LineString>
							<tessellate>1</tessellate>
							<altitudeMode>relativeToGround</altitudeMode>
							<coordinates>81.31455910248023,-3.205891010798446,221052.6315789473 89.93479337170491,-6.8352317031222665,197368.42105263146							</coordinates>
						</LineString>
					</Placemark>
					<Placemark>
						<TimeSpan>
							<begin>2020-03-16</begin>
						</TimeSpan>
						<styleUrl>KmlStyle [strokeColor=java.awt.Color[r=50,g=250,b=50], strokeWidth=2.0, fillColor=null]</styleUrl>
						<LineString>
							<tessellate>1</tessellate>
							<altitudeMode>relativeToGround</altitudeMode>
							<coordinates>89.93479337170491,-6.8352317031222665,197368.42105263146 98.71756832836995,-10.434847665759943,168421.05263157887							</coordinates>
						</LineString>
					</Placemark>
					<Placemark>
						<TimeSpan>
							<begin>2020-03-16</begin>
						</TimeSpan>
						<styleUrl>KmlStyle [strokeColor=java.awt.Color[r=50,g=250,b=50], strokeWidth=2.0, fillColor=null]</styleUrl>
						<LineString>
							<tessellate>1</tessellate>
							<altitudeMode>relativeToGround</altitudeMode>
							<coordinates>98.71756832836995,-10.434847665759943,168421.05263157887 107.59386924114638,-14.01805863839583,134210.52631578944							</coordinates>
						</LineString>
					</Placemark>
					<Placemark>
						<TimeSpan>
							<begin>2020-03-17</begin>
						</TimeSpan>
						<styleUrl>KmlStyle [strokeColor=java.awt.Color[r=50,g=250,b=50], strokeWidth=2.0, fillColor=null]</styleUrl>
						<LineString>
							<tessellate>1</tessellate>
							<altitudeMode>relativeToGround</altitudeMode>
							<coordinates>107.59386924114638,-14.01805863839583,134210.52631578944 116.48656583221748,-17.6066984490539,94736.84210526303							</coordinates>
						</LineString>
					</Placemark>
					<Placemark>
						<TimeSpan>
							<begin>2020-03-17</begin>
						</TimeSpan>
						<styleUrl>KmlStyle [strokeColor=java.awt.Color[r=50,g=250,b=50], strokeWidth=2.0, fillColor=null]</styleUrl>
						<LineString>
							<tessellate>1</tessellate>
							<altitudeMode>relativeToGround</altitudeMode>
							<coordinates>116.48656583221748,-17.6066984490539,94736.84210526303 125.30423387812404,-21.242714969769093,49999.99999999988							</coordinates>
						</LineString>
					</Placemark>
					<Placemark>
						<TimeSpan>
							<begin>2020-03-17</begin>
						</TimeSpan>
						<styleUrl>KmlStyle [strokeColor=java.awt.Color[r=50,g=250,b=50], strokeWidth=2.0, fillColor=null]</styleUrl>
						<LineString>
							<tessellate>1</tessellate>
							<altitudeMode>relativeToGround</altitudeMode>
							<coordinates>125.30423387812404,-21.242714969769093,49999.99999999988 133.78,-25.27,-2.3283064365386963E-10							</coordinates>
						</LineString>
					</Placemark>
				</Folder>
				<Folder>
					<name>England to Iceland</name>
					<description></description>
					<Placemark>
						<TimeSpan>
							<begin>2020-03-07</begin>
						</TimeSpan>
						<styleUrl>KmlStyle [strokeColor=java.awt.Color[r=50,g=250,b=50], strokeWidth=2.0, fillColor=null]</styleUrl>
						<LineString>
							<tessellate>1</tessellate>
							<altitudeMode>relativeToGround</altitudeMode>
							<coordinates>1.17,52.35,0.0 2.1604107399373813,52.978083884408576,50000.0							</coordinates>
						</LineString>
					</Placemark>
					<Placemark>
						<TimeSpan>
							<begin>2020-03-07</begin>
						</TimeSpan>
						<styleUrl>KmlStyle [strokeColor=java.awt.Color[r=50,g=250,b=50], strokeWidth=2.0, fillColor=null]</styleUrl>
						<LineString>
							<tessellate>1</tessellate>
							<altitudeMode>relativeToGround</altitudeMode>
							<coordinates>2.1604107399373813,52.978083884408576,50000.0 3.144278575109707,53.60630602059602,94736.84210526316							</coordinates>
						</LineString>
					</Placemark>
					<Placemark>
						<TimeSpan>
							<begin>2020-03-08</begin>
						</TimeSpan>
						<styleUrl>KmlStyle [strokeColor=java.awt.Color[r=50,g=250,b=50], strokeWidth=2.0, fillColor=null]</styleUrl>
						<LineString>
							<tessellate>1</tessellate>
							<altitudeMode>relativeToGround</altitudeMode>
							<coordinates>3.144278575109707,53.60630602059602,94736.84210526316 4.1210735187879495,54.234674386986825,134210.52631578947							</coordinates>
						</LineString>
					</Placemark>
					<Placemark>
						<TimeSpan>
							<begin>2020-03-08</begin>
						</TimeSpan>
						<styleUrl>KmlStyle [strokeColor=java.awt.Color[r=50,g=250,b=50], strokeWidth=2.0, fillColor=null]</styleUrl>
						<LineString>
							<tessellate>1</tessellate>
							<altitudeMode>relativeToGround</altitudeMode>
							<coordinates>4.1210735187879495,54.234674386986825,134210.52631578947 5.090250135974219,54.863197646783,168421.05263157893							</coordinates>
						</LineString>
					</Placemark>
					<Placemark>
						<TimeSpan>
							<begin>2020-03-09</begin>
						</TimeSpan>
						<styleUrl>KmlStyle [strokeColor=java.awt.Color[r=50,g=250,b=50], strokeWidth=2.0, fillColor=null]</styleUrl>
						<LineString>
							<tessellate>1</tessellate>
							<altitudeMode>relativeToGround</altitudeMode>
							<coordinates>5.090250135974219,54.863197646783,168421.05263157893 6.051247223630499,55.49188527296033,197368.42105263154							</coordinates>
						</LineString>
					</Placemark>
					<Placemark>
						<TimeSpan>
							<begin>2020-03-09</begin>
						</TimeSpan>
						<styleUrl>KmlStyle [strokeColor=java.awt.Color[r=50,g=250,b=50], strokeWidth=2.0, fillColor=null]</styleUrl>
						<LineString>
							<tessellate>1</tessellate>
							<altitudeMode>relativeToGround</altitudeMode>
							<coordinates>6.051247223630499,55.49188527296033,197368.42105263154 7.003487416029217,56.12074770698671,221052.63157894736							</coordinates>
						</LineString>
					</Placemark>
					<Placemark>
						<TimeSpan>
							<begin>2020-03-10</begin>
						</TimeSpan>
						<styleUrl>KmlStyle [strokeColor=java.awt.Color[r=50,g=250,b=50], strokeWidth=2.0, fillColor=null]</styleUrl>
						<LineString>
							<tessellate>1</tessellate>
							<altitudeMode>relativeToGround</altitudeMode>
							<coordinates>7.003487416029217,56.12074770698671,221052.63157894736 7.946376670678513,56.74979656330993,239473.6842105263							</coordinates>
						</LineString>
					</Placemark>
					<Placemark>
						<TimeSpan>
							<begin>2020-03-11</begin>
						</TimeSpan>
						<styleUrl>KmlStyle [strokeColor=java.awt.Color[r=50,g=250,b=50], strokeWidth=2.0, fillColor=null]</styleUrl>
						<LineString>
							<tessellate>1</tessellate>
							<altitudeMode>relativeToGround</altitudeMode>
							<coordinates>7.946376670678513,56.74979656330993,239473.6842105263 8.879303566658283,57.3790448972047,252631.5789473684							</coordinates>
						</LineString>
					</Placemark>
					<Placemark>
						<TimeSpan>
							<begin>2020-03-11</begin>
						</TimeSpan>
						<styleUrl>KmlStyle [strokeColor=java.awt.Color[r=50,g=250,b=50], strokeWidth=2.0, fillColor=null]</styleUrl>
						<LineString>
							<tessellate>1</tessellate>
							<altitudeMode>relativeToGround</altitudeMode>
							<coordinates>8.879303566658283,57.3790448972047,252631.5789473684 9.801638309431244,58.00850756233576,260526.31578947365							</coordinates>
						</LineString>
					</Placemark>
					<Placemark>
						<TimeSpan>
							<begin>2020-03-12</begin>
						</TimeSpan>
						<styleUrl>KmlStyle [strokeColor=java.awt.Color[r=50,g=250,b=50], strokeWidth=2.0, fillColor=null]</styleUrl>
						<LineString>
							<tessellate>1</tessellate>
							<altitudeMode>relativeToGround</altitudeMode>
							<coordinates>9.801638309431244,58.00850756233576,260526.31578947365 10.712731273913267,58.6382016987209,263157.894736842							</coordinates>
						</LineString>
					</Placemark>
					<Placemark>
						<TimeSpan>
							<begin>2020-03-12</begin>
						</TimeSpan>
						<styleUrl>KmlStyle [strokeColor=java.awt.Color[r=50,g=250,b=50], strokeWidth=2.0, fillColor=null]</styleUrl>
						<LineString>
							<tessellate>1</tessellate>
							<altitudeMode>relativeToGround</altitudeMode>
							<coordinates>10.712731273913267,58.6382016987209,263157.894736842 11.611910811095703,59.2681474161032,260526.3157894736							</coordinates>
						</LineString>
					</Placemark>
					<Placemark>
						<TimeSpan>
							<begin>2020-03-13</begin>
						</TimeSpan>
						<styleUrl>KmlStyle [strokeColor=java.awt.Color[r=50,g=250,b=50], strokeWidth=2.0, fillColor=null]</styleUrl>
						<LineString>
							<tessellate>1</tessellate>
							<altitudeMode>relativeToGround</altitudeMode>
							<coordinates>11.611910811095703,59.2681474161032,260526.3157894736 12.498479853331272,59.89836878092765,252631.57894736837							</coordinates>
						</LineString>
					</Placemark>
					<Placemark>
						<TimeSpan>
							<begin>2020-03-13</begin>
						</TimeSpan>
						<styleUrl>KmlStyle [strokeColor=java.awt.Color[r=50,g=250,b=50], strokeWidth=2.0, fillColor=null]</styleUrl>
						<LineString>
							<tessellate>1</tessellate>
							<altitudeMode>relativeToGround</altitudeMode>
							<coordinates>12.498479853331272,59.89836878092765,252631.57894736837 13.371710495493602,60.52889529597118,239473.68421052623							</coordinates>
						</LineString>
					</Placemark>
					<Placemark>
						<TimeSpan>
							<begin>2020-03-14</begin>
						</TimeSpan>
						<styleUrl>KmlStyle [strokeColor=java.awt.Color[r=50,g=250,b=50], strokeWidth=2.0, fillColor=null]</styleUrl>
						<LineString>
							<tessellate>1</tessellate>
							<altitudeMode>relativeToGround</altitudeMode>
							<coordinates>13.371710495493602,60.52889529597118,239473.68421052623 14.230835011210056,61.159764223128015,221052.6315789473							</coordinates>
						</LineString>
					</Placemark>
					<Placemark>
						<TimeSpan>
							<begin>2020-03-15</begin>
						</TimeSpan>
						<styleUrl>KmlStyle [strokeColor=java.awt.Color[r=50,g=250,b=50], strokeWidth=2.0, fillColor=null]</styleUrl>
						<LineString>
							<tessellate>1</tessellate>
							<altitudeMode>relativeToGround</altitudeMode>
							<coordinates>14.230835011210056,61.159764223128015,221052.6315789473 15.075030203425143,61.79102444906672,197368.42105263146							</coordinates>
						</LineString>
					</Placemark>
					<Placemark>
						<TimeSpan>
							<begin>2020-03-15</begin>
						</TimeSpan>
						<styleUrl>KmlStyle [strokeColor=java.awt.Color[r=50,g=250,b=50], strokeWidth=2.0, fillColor=null]</styleUrl>
						<LineString>
							<tessellate>1</tessellate>
							<altitudeMode>relativeToGround</altitudeMode>
							<coordinates>15.075030203425143,61.79102444906672,197368.42105263146 15.90338823537213,62.422743430026884,168421.05263157887							</coordinates>
						</LineString>
					</Placemark>
					<Placemark>
						<TimeSpan>
							<begin>2020-03-16</begin>
						</TimeSpan>
						<styleUrl>KmlStyle [strokeColor=java.awt.Color[r=50,g=250,b=50], strokeWidth=2.0, fillColor=null]</styleUrl>
						<LineString>
							<tessellate>1</tessellate>
							<altitudeMode>relativeToGround</altitudeMode>
							<coordinates>15.90338823537213,62.422743430026884,168421.05263157887 16.71485674274348,63.05502104782531,134210.52631578944							</coordinates>
						</LineString>
					</Placemark>
					<Placemark>
						<TimeSpan>
							<begin>2020-03-16</begin>
						</TimeSpan>
						<styleUrl>KmlStyle [strokeColor=java.awt.Color[r=50,g=250,b=50], strokeWidth=2.0, fillColor=null]</styleUrl>
						<LineString>
							<tessellate>1</tessellate>
							<altitudeMode>relativeToGround</altitudeMode>
							<coordinates>16.71485674274348,63.05502104782531,134210.52631578944 17.50809646777551,63.68802184441944,94736.84210526303							</coordinates>
						</LineString>
					</Placemark>
					<Placemark>
						<TimeSpan>
							<begin>2020-03-17</begin>
						</TimeSpan>
						<styleUrl>KmlStyle [strokeColor=java.awt.Color[r=50,g=250,b=50], strokeWidth=2.0, fillColor=null]</styleUrl>
						<LineString>
							<tessellate>1</tessellate>
							<altitudeMode>relativeToGround</altitudeMode>
							<coordinates>17.50809646777551,63.68802184441944,94736.84210526303 18.281048814329633,64.32207137338733,49999.99999999988							</coordinates>
						</LineString>
					</Placemark>
					<Placemark>
						<TimeSpan>
							<begin>2020-03-17</begin>
						</TimeSpan>
						<styleUrl>KmlStyle [strokeColor=java.awt.Color[r=50,g=250,b=50], strokeWidth=2.0, fillColor=null]</styleUrl>
						<LineString>
							<tessellate>1</tessellate>
							<altitudeMode>relativeToGround</altitudeMode>
							<coordinates>18.281048814329633,64.32207137338733,49999.99999999988 19.02,64.96,-2.3283064365386963E-10							</coordinates>
						</LineString>
					</Placemark>
				</Folder>
				<Folder>
					<name>England to Scotland</name>
					<description></description>
					<Placemark>
						<TimeSpan>
							<begin>2020-03-01</begin>
						</TimeSpan>
						<styleUrl>KmlStyle [strokeColor=java.awt.Color[r=50,g=250,b=50], strokeWidth=2.0, fillColor=null]</styleUrl>
						<LineString>
							<tessellate>1</tessellate>
							<altitudeMode>relativeToGround</altitudeMode>
							<coordinates>1.17,52.35,0.0 1.328273184920843,52.55691180175465,50000.0							</coordinates>
						</LineString>
					</Placemark>
					<Placemark>
						<TimeSpan>
							<begin>2020-03-01</begin>
						</TimeSpan>
						<styleUrl>KmlStyle [strokeColor=java.awt.Color[r=50,g=250,b=50], strokeWidth=2.0, fillColor=null]</styleUrl>
						<LineString>
							<tessellate>1</tessellate>
							<altitudeMode>relativeToGround</altitudeMode>
							<coordinates>1.328273184920843,52.55691180175465,50000.0 1.4859034473614199,52.763828427869676,94736.84210526316							</coordinates>
						</LineString>
					</Placemark>
					<Placemark>
						<TimeSpan>
							<begin>2020-03-02</begin>
						</TimeSpan>
						<styleUrl>KmlStyle [strokeColor=java.awt.Color[r=50,g=250,b=50], strokeWidth=2.0, fillColor=null]</styleUrl>
						<LineString>
							<tessellate>1</tessellate>
							<altitudeMode>relativeToGround</altitudeMode>
							<coordinates>1.4859034473614199,52.763828427869676,94736.84210526316 1.6428813432911262,52.970750132357416,134210.52631578947							</coordinates>
						</LineString>
					</Placemark>
					<Placemark>
						<TimeSpan>
							<begin>2020-03-02</begin>
						</TimeSpan>
						<styleUrl>KmlStyle [strokeColor=java.awt.Color[r=50,g=250,b=50], strokeWidth=2.0, fillColor=null]</styleUrl>
						<LineString>
							<tessellate>1</tessellate>
							<altitudeMode>relativeToGround</altitudeMode>
							<coordinates>1.6428813432911262,52.970750132357416,134210.52631578947 1.7991972983419784,53.177677198141176,168421.05263157893							</coordinates>
						</LineString>
					</Placemark>
					<Placemark>
						<TimeSpan>
							<begin>2020-03-03</begin>
						</TimeSpan>
						<styleUrl>KmlStyle [strokeColor=java.awt.Color[r=50,g=250,b=50], strokeWidth=2.0, fillColor=null]</styleUrl>
						<LineString>
							<tessellate>1</tessellate>
							<altitudeMode>relativeToGround</altitudeMode>
							<coordinates>1.7991972983419784,53.177677198141176,168421.05263157893 1.954841584686011,53.38460994247125,197368.42105263154							</coordinates>
						</LineString>
					</Placemark>
					<Placemark>
						<TimeSpan>
							<begin>2020-03-03</begin>
						</TimeSpan>
						<styleUrl>KmlStyle [strokeColor=java.awt.Color[r=50,g=250,b=50], strokeWidth=2.0, fillColor=null]</styleUrl>
						<LineString>
							<tessellate>1</tessellate>
							<altitudeMode>relativeToGround</altitudeMode>
							<coordinates>1.954841584686011,53.38460994247125,197368.42105263154 2.1098042913270634,53.591548723783724,221052.63157894736							</coordinates>
						</LineString>
					</Placemark>
					<Placemark>
						<TimeSpan>
							<begin>2020-03-04</begin>
						</TimeSpan>
						<styleUrl>KmlStyle [strokeColor=java.awt.Color[r=50,g=250,b=50], strokeWidth=2.0, fillColor=null]</styleUrl>
						<LineString>
							<tessellate>1</tessellate>
							<altitudeMode>relativeToGround</altitudeMode>
							<coordinates>2.1098042913270634,53.591548723783724,221052.63157894736 2.264075285434191,53.798493950516686,239473.6842105263							</coordinates>
						</LineString>
					</Placemark>
					<Placemark>
						<TimeSpan>
							<begin>2020-03-04</begin>
						</TimeSpan>
						<styleUrl>KmlStyle [strokeColor=java.awt.Color[r=50,g=250,b=50], strokeWidth=2.0, fillColor=null]</styleUrl>
						<LineString>
							<tessellate>1</tessellate>
							<altitudeMode>relativeToGround</altitudeMode>
							<coordinates>2.264075285434191,53.798493950516686,239473.6842105263 2.4176441612440454,54.00544609263583,252631.5789473684							</coordinates>
						</LineString>
					</Placemark>
					<Placemark>
						<TimeSpan>
							<begin>2020-03-05</begin>
						</TimeSpan>
						<styleUrl>KmlStyle [strokeColor=java.awt.Color[r=50,g=250,b=50], strokeWidth=2.0, fillColor=null]</styleUrl>
						<LineString>
							<tessellate>1</tessellate>
							<altitudeMode>relativeToGround</altitudeMode>
							<coordinates>2.4176441612440454,54.00544609263583,252631.5789473684 2.5705001713196727,54.21240569699723,260526.31578947365							</coordinates>
						</LineString>
					</Placemark>
					<Placemark>
						<TimeSpan>
							<begin>2020-03-05</begin>
						</TimeSpan>
						<styleUrl>KmlStyle [strokeColor=java.awt.Color[r=50,g=250,b=50], strokeWidth=2.0, fillColor=null]</styleUrl>
						<LineString>
							<tessellate>1</tessellate>
							<altitudeMode>relativeToGround</altitudeMode>
							<coordinates>2.5705001713196727,54.21240569699723,260526.31578947365 2.7226321321013707,54.41937340828969,263157.894736842							</coordinates>
						</LineString>
					</Placemark>
					<Placemark>
						<TimeSpan>
							<begin>2020-03-06</begin>
						</TimeSpan>
						<styleUrl>KmlStyle [strokeColor=java.awt.Color[r=50,g=250,b=50], strokeWidth=2.0, fillColor=null]</styleUrl>
						<LineString>
							<tessellate>1</tessellate>
							<altitudeMode>relativeToGround</altitudeMode>
							<coordinates>2.7226321321013707,54.41937340828969,263157.894736842 2.874028290838188,54.62634999834326,260526.3157894736							</coordinates>
						</LineString>
					</Placemark>
					<Placemark>
						<TimeSpan>
							<begin>2020-03-06</begin>
						</TimeSpan>
						<styleUrl>KmlStyle [strokeColor=java.awt.Color[r=50,g=250,b=50], strokeWidth=2.0, fillColor=null]</styleUrl>
						<LineString>
							<tessellate>1</tessellate>
							<altitudeMode>relativeToGround</altitudeMode>
							<coordinates>2.874028290838188,54.62634999834326,260526.3157894736 3.0246761323611304,54.833336408447025,252631.57894736837							</coordinates>
						</LineString>
					</Placemark>
					<Placemark>
						<TimeSpan>
							<begin>2020-03-07</begin>
						</TimeSpan>
						<styleUrl>KmlStyle [strokeColor=java.awt.Color[r=50,g=250,b=50], strokeWidth=2.0, fillColor=null]</styleUrl>
						<LineString>
							<tessellate>1</tessellate>
							<altitudeMode>relativeToGround</altitudeMode>
							<coordinates>3.0246761323611304,54.833336408447025,252631.57894736837 3.174562087974478,55.04033381279831,239473.68421052623							</coordinates>
						</LineString>
					</Placemark>
					<Placemark>
						<TimeSpan>
							<begin>2020-03-07</begin>
						</TimeSpan>
						<styleUrl>KmlStyle [strokeColor=java.awt.Color[r=50,g=250,b=50], strokeWidth=2.0, fillColor=null]</styleUrl>
						<LineString>
							<tessellate>1</tessellate>
							<altitudeMode>relativeToGround</altitudeMode>
							<coordinates>3.174562087974478,55.04033381279831,239473.68421052623 3.3236710763535497,55.24734371816053,221052.6315789473							</coordinates>
						</LineString>
					</Placemark>
					<Placemark>
						<TimeSpan>
							<begin>2020-03-08</begin>
						</TimeSpan>
						<styleUrl>KmlStyle [strokeColor=java.awt.Color[r=50,g=250,b=50], strokeWidth=2.0, fillColor=null]</styleUrl>
						<LineString>
							<tessellate>1</tessellate>
							<altitudeMode>relativeToGround</altitudeMode>
							<coordinates>3.3236710763535497,55.24734371816053,221052.6315789473 3.4719857361149287,55.45436812987169,197368.42105263146							</coordinates>
						</LineString>
					</Placemark>
					<Placemark>
						<TimeSpan>
							<begin>2020-03-08</begin>
						</TimeSpan>
						<styleUrl>KmlStyle [strokeColor=java.awt.Color[r=50,g=250,b=50], strokeWidth=2.0, fillColor=null]</styleUrl>
						<LineString>
							<tessellate>1</tessellate>
							<altitudeMode>relativeToGround</altitudeMode>
							<coordinates>3.4719857361149287,55.45436812987169,197368.42105263146 3.6194850410937365,55.66140985048262,168421.05263157887							</coordinates>
						</LineString>
					</Placemark>
					<Placemark>
						<TimeSpan>
							<begin>2020-03-09</begin>
						</TimeSpan>
						<styleUrl>KmlStyle [strokeColor=java.awt.Color[r=50,g=250,b=50], strokeWidth=2.0, fillColor=null]</styleUrl>
						<LineString>
							<tessellate>1</tessellate>
							<altitudeMode>relativeToGround</altitudeMode>
							<coordinates>3.6194850410937365,55.66140985048262,168421.05263157887 3.7661415253581216,55.86847307663281,134210.52631578944							</coordinates>
						</LineString>
					</Placemark>
					<Placemark>
						<TimeSpan>
							<begin>2020-03-09</begin>
						</TimeSpan>
						<styleUrl>KmlStyle [strokeColor=java.awt.Color[r=50,g=250,b=50], strokeWidth=2.0, fillColor=null]</styleUrl>
						<LineString>
							<tessellate>1</tessellate>
							<altitudeMode>relativeToGround</altitudeMode>
							<coordinates>3.7661415253581216,55.86847307663281,134210.52631578944 3.9119147974425084,56.07556479069008,94736.84210526303							</coordinates>
						</LineString>
					</Placemark>
					<Placemark>
						<TimeSpan>
							<begin>2020-03-10</begin>
						</TimeSpan>
						<styleUrl>KmlStyle [strokeColor=java.awt.Color[r=50,g=250,b=50], strokeWidth=2.0, fillColor=null]</styleUrl>
						<LineString>
							<tessellate>1</tessellate>
							<altitudeMode>relativeToGround</altitudeMode>
							<coordinates>3.9119147974425084,56.07556479069008,94736.84210526303 4.056732055646431,56.282698931910765,49999.99999999988							</coordinates>
						</LineString>
					</Placemark>
					<Placemark>
						<TimeSpan>
							<begin>2020-03-10</begin>
						</TimeSpan>
						<styleUrl>KmlStyle [strokeColor=java.awt.Color[r=50,g=250,b=50], strokeWidth=2.0, fillColor=null]</styleUrl>
						<LineString>
							<tessellate>1</tessellate>
							<altitudeMode>relativeToGround</altitudeMode>
							<coordinates>4.056732055646431,56.282698931910765,49999.99999999988 4.2,56.49,-2.3283064365386963E-10							</coordinates>
						</LineString>
					</Placemark>
				</Folder>
				<Folder>
					<name>England to Brazil</name>
					<description></description>
					<Placemark>
						<TimeSpan>
							<begin>2020-02-22</begin>
						</TimeSpan>
						<styleUrl>KmlStyle [strokeColor=java.awt.Color[r=50,g=250,b=50], strokeWidth=2.0, fillColor=null]</styleUrl>
						<LineString>
							<tessellate>1</tessellate>
							<altitudeMode>relativeToGround</altitudeMode>
							<coordinates>1.17,52.35,0.0 -0.0200635293177505,48.964976445117735,50000.0							</coordinates>
						</LineString>
					</Placemark>
					<Placemark>
						<TimeSpan>
							<begin>2020-02-22</begin>
						</TimeSpan>
						<styleUrl>KmlStyle [strokeColor=java.awt.Color[r=50,g=250,b=50], strokeWidth=2.0, fillColor=null]</styleUrl>
						<LineString>
							<tessellate>1</tessellate>
							<altitudeMode>relativeToGround</altitudeMode>
							<coordinates>-0.0200635293177505,48.964976445117735,50000.0 -1.3742285542260464,45.58377961286424,94736.84210526316							</coordinates>
						</LineString>
					</Placemark>
					<Placemark>
						<TimeSpan>
							<begin>2020-02-22</begin>
						</TimeSpan>
						<styleUrl>KmlStyle [strokeColor=java.awt.Color[r=50,g=250,b=50], strokeWidth=2.0, fillColor=null]</styleUrl>
						<LineString>
							<tessellate>1</tessellate>
							<altitudeMode>relativeToGround</altitudeMode>
							<coordinates>-1.3742285542260464,45.58377961286424,94736.84210526316 -2.898097146304197,42.20684225994615,134210.52631578947							</coordinates>
						</LineString>
					</Placemark>
					<Placemark>
						<TimeSpan>
							<begin>2020-02-22</begin>
						</TimeSpan>
						<styleUrl>KmlStyle [strokeColor=java.awt.Color[r=50,g=250,b=50], strokeWidth=2.0, fillColor=null]</styleUrl>
						<LineString>
							<tessellate>1</tessellate>
							<altitudeMode>relativeToGround</altitudeMode>
							<coordinates>-2.898097146304197,42.20684225994615,134210.52631578947 -4.595978252730278,38.83462968589938,168421.05263157893							</coordinates>
						</LineString>
					</Placemark>
					<Placemark>
						<TimeSpan>
							<begin>2020-02-22</begin>
						</TimeSpan>
						<styleUrl>KmlStyle [strokeColor=java.awt.Color[r=50,g=250,b=50], strokeWidth=2.0, fillColor=null]</styleUrl>
						<LineString>
							<tessellate>1</tessellate>
							<altitudeMode>relativeToGround</altitudeMode>
							<coordinates>-4.595978252730278,38.83462968589938,168421.05263157893 -6.470728194884221,35.467630834773686,197368.42105263154							</coordinates>
						</LineString>
					</Placemark>
					<Placemark>
						<TimeSpan>
							<begin>2020-02-22</begin>
						</TimeSpan>
						<styleUrl>KmlStyle [strokeColor=java.awt.Color[r=50,g=250,b=50], strokeWidth=2.0, fillColor=null]</styleUrl>
						<LineString>
							<tessellate>1</tessellate>
							<altitudeMode>relativeToGround</altitudeMode>
							<coordinates>-6.470728194884221,35.467630834773686,197368.42105263154 -8.523594903034068,32.106348264700756,221052.63157894736							</coordinates>
						</LineString>
					</Placemark>
					<Placemark>
						<TimeSpan>
							<begin>2020-02-22</begin>
						</TimeSpan>
						<styleUrl>KmlStyle [strokeColor=java.awt.Color[r=50,g=250,b=50], strokeWidth=2.0, fillColor=null]</styleUrl>
						<LineString>
							<tessellate>1</tessellate>
							<altitudeMode>relativeToGround</altitudeMode>
							<coordinates>-8.523594903034068,32.106348264700756,221052.63157894736 -10.754070903093673,28.751286701870317,239473.6842105263							</coordinates>
						</LineString>
					</Placemark>
					<Placemark>
						<TimeSpan>
							<begin>2020-02-23</begin>
						</TimeSpan>
						<styleUrl>KmlStyle [strokeColor=java.awt.Color[r=50,g=250,b=50], strokeWidth=2.0, fillColor=null]</styleUrl>
						<LineString>
							<tessellate>1</tessellate>
							<altitudeMode>relativeToGround</altitudeMode>
							<coordinates>-10.754070903093673,28.751286701870317,239473.6842105263 -13.159760198912158,25.40293992727355,252631.5789473684							</coordinates>
						</LineString>
					</Placemark>
					<Placemark>
						<TimeSpan>
							<begin>2020-02-23</begin>
						</TimeSpan>
						<styleUrl>KmlStyle [strokeColor=java.awt.Color[r=50,g=250,b=50], strokeWidth=2.0, fillColor=null]</styleUrl>
						<LineString>
							<tessellate>1</tessellate>
							<altitudeMode>relativeToGround</altitudeMode>
							<coordinates>-13.159760198912158,25.40293992727355,252631.5789473684 -15.736264182393487,22.061775728099384,260526.31578947365							</coordinates>
						</LineString>
					</Placemark>
					<Placemark>
						<TimeSpan>
							<begin>2020-02-23</begin>
						</TimeSpan>
						<styleUrl>KmlStyle [strokeColor=java.awt.Color[r=50,g=250,b=50], strokeWidth=2.0, fillColor=null]</styleUrl>
						<LineString>
							<tessellate>1</tessellate>
							<altitudeMode>relativeToGround</altitudeMode>
							<coordinates>-15.736264182393487,22.061775728099384,260526.31578947365 -18.477091480851723,18.728218556993678,263157.894736842							</coordinates>
						</LineString>
					</Placemark>
					<Placemark>
						<TimeSpan>
							<begin>2020-02-23</begin>
						</TimeSpan>
						<styleUrl>KmlStyle [strokeColor=java.awt.Color[r=50,g=250,b=50], strokeWidth=2.0, fillColor=null]</styleUrl>
						<LineString>
							<tessellate>1</tessellate>
							<altitudeMode>relativeToGround</altitudeMode>
							<coordinates>-18.477091480851723,18.728218556993678,263157.894736842 -21.37359613170185,15.402629330047992,260526.3157894736							</coordinates>
						</LineString>
					</Placemark>
					<Placemark>
						<TimeSpan>
							<begin>2020-02-23</begin>
						</TimeSpan>
						<styleUrl>KmlStyle [strokeColor=java.awt.Color[r=50,g=250,b=50], strokeWidth=2.0, fillColor=null]</styleUrl>
						<LineString>
							<tessellate>1</tessellate>
							<altitudeMode>relativeToGround</altitudeMode>
							<coordinates>-21.37359613170185,15.402629330047992,260526.3157894736 -24.41494753608804,12.085281352933979,252631.57894736837							</coordinates>
						</LineString>
					</Placemark>
					<Placemark>
						<TimeSpan>
							<begin>2020-02-23</begin>
						</TimeSpan>
						<styleUrl>KmlStyle [strokeColor=java.awt.Color[r=50,g=250,b=50], strokeWidth=2.0, fillColor=null]</styleUrl>
						<LineString>
							<tessellate>1</tessellate>
							<altitudeMode>relativeToGround</altitudeMode>
							<coordinates>-24.41494753608804,12.085281352933979,252631.57894736837 -27.588134062203572,8.77633047033199,239473.68421052623							</coordinates>
						</LineString>
					</Placemark>
					<Placemark>
						<TimeSpan>
							<begin>2020-02-24</begin>
						</TimeSpan>
						<styleUrl>KmlStyle [strokeColor=java.awt.Color[r=50,g=250,b=50], strokeWidth=2.0, fillColor=null]</styleUrl>
						<LineString>
							<tessellate>1</tessellate>
							<altitudeMode>relativeToGround</altitudeMode>
							<coordinates>-27.588134062203572,8.77633047033199,239473.68421052623 -30.877999461367054,5.47577567831837,221052.6315789473							</coordinates>
						</LineString>
					</Placemark>
					<Placemark>
						<TimeSpan>
							<begin>2020-02-24</begin>
						</TimeSpan>
						<styleUrl>KmlStyle [strokeColor=java.awt.Color[r=50,g=250,b=50], strokeWidth=2.0, fillColor=null]</styleUrl>
						<LineString>
							<tessellate>1</tessellate>
							<altitudeMode>relativeToGround</altitudeMode>
							<coordinates>-30.877999461367054,5.47577567831837,221052.6315789473 -34.267306222418725,2.1834023574308694,197368.42105263146							</coordinates>
						</LineString>
					</Placemark>
					<Placemark>
						<TimeSpan>
							<begin>2020-02-24</begin>
						</TimeSpan>
						<styleUrl>KmlStyle [strokeColor=java.awt.Color[r=50,g=250,b=50], strokeWidth=2.0, fillColor=null]</styleUrl>
						<LineString>
							<tessellate>1</tessellate>
							<altitudeMode>relativeToGround</altitudeMode>
							<coordinates>-34.267306222418725,2.1834023574308694,197368.42105263146 -37.736809240075054,-1.1013095567177231,168421.05263157887							</coordinates>
						</LineString>
					</Placemark>
					<Placemark>
						<TimeSpan>
							<begin>2020-02-24</begin>
						</TimeSpan>
						<styleUrl>KmlStyle [strokeColor=java.awt.Color[r=50,g=250,b=50], strokeWidth=2.0, fillColor=null]</styleUrl>
						<LineString>
							<tessellate>1</tessellate>
							<altitudeMode>relativeToGround</altitudeMode>
							<coordinates>-37.736809240075054,-1.1013095567177231,168421.05263157887 -41.265295676942,-4.379357206331325,134210.52631578944							</coordinates>
						</LineString>
					</Placemark>
					<Placemark>
						<TimeSpan>
							<begin>2020-02-24</begin>
						</TimeSpan>
						<styleUrl>KmlStyle [strokeColor=java.awt.Color[r=50,g=250,b=50], strokeWidth=2.0, fillColor=null]</styleUrl>
						<LineString>
							<tessellate>1</tessellate>
							<altitudeMode>relativeToGround</altitudeMode>
							<coordinates>-41.265295676942,-4.379357206331325,134210.52631578944 -44.82945847025,-7.652601023343717,94736.84210526303							</coordinates>
						</LineString>
					</Placemark>
					<Placemark>
						<TimeSpan>
							<begin>2020-02-24</begin>
						</TimeSpan>
						<styleUrl>KmlStyle [strokeColor=java.awt.Color[r=50,g=250,b=50], strokeWidth=2.0, fillColor=null]</styleUrl>
						<LineString>
							<tessellate>1</tessellate>
							<altitudeMode>relativeToGround</altitudeMode>
							<coordinates>-44.82945847025,-7.652601023343717,94736.84210526303 -48.40307861035409,-10.92490458649898,49999.99999999988							</coordinates>
						</LineString>
					</Placemark>
					<Placemark>
						<TimeSpan>
							<begin>2020-02-24</begin>
						</TimeSpan>
						<styleUrl>KmlStyle [strokeColor=java.awt.Color[r=50,g=250,b=50], strokeWidth=2.0, fillColor=null]</styleUrl>
						<LineString>
							<tessellate>1</tessellate>
							<altitudeMode>relativeToGround</altitudeMode>
							<coordinates>-48.40307861035409,-10.92490458649898,49999.99999999988 -51.93,-14.23,-2.3283064365386963E-10							</coordinates>
						</LineString>
					</Placemark>
				</Folder>
				<Folder>
					<name>England to Brazil</name>
					<description></description>
					<Placemark>
						<TimeSpan>
							<begin>2020-02-19</begin>
						</TimeSpan>
						<styleUrl>KmlStyle [strokeColor=java.awt.Color[r=50,g=250,b=50], strokeWidth=2.0, fillColor=null]</styleUrl>
						<LineString>
							<tessellate>1</tessellate>
							<altitudeMode>relativeToGround</altitudeMode>
							<coordinates>1.17,52.35,0.0 -0.0200635293177505,48.964976445117735,50000.0							</coordinates>
						</LineString>
					</Placemark>
					<Placemark>
						<TimeSpan>
							<begin>2020-02-19</begin>
						</TimeSpan>
						<styleUrl>KmlStyle [strokeColor=java.awt.Color[r=50,g=250,b=50], strokeWidth=2.0, fillColor=null]</styleUrl>
						<LineString>
							<tessellate>1</tessellate>
							<altitudeMode>relativeToGround</altitudeMode>
							<coordinates>-0.0200635293177505,48.964976445117735,50000.0 -1.3742285542260464,45.58377961286424,94736.84210526316							</coordinates>
						</LineString>
					</Placemark>
					<Placemark>
						<TimeSpan>
							<begin>2020-02-19</begin>
						</TimeSpan>
						<styleUrl>KmlStyle [strokeColor=java.awt.Color[r=50,g=250,b=50], strokeWidth=2.0, fillColor=null]</styleUrl>
						<LineString>
							<tessellate>1</tessellate>
							<altitudeMode>relativeToGround</altitudeMode>
							<coordinates>-1.3742285542260464,45.58377961286424,94736.84210526316 -2.898097146304197,42.20684225994615,134210.52631578947							</coordinates>
						</LineString>
					</Placemark>
					<Placemark>
						<TimeSpan>
							<begin>2020-02-20</begin>
						</TimeSpan>
						<styleUrl>KmlStyle [strokeColor=java.awt.Color[r=50,g=250,b=50], strokeWidth=2.0, fillColor=null]</styleUrl>
						<LineString>
							<tessellate>1</tessellate>
							<altitudeMode>relativeToGround</altitudeMode>
							<coordinates>-2.898097146304197,42.20684225994615,134210.52631578947 -4.595978252730278,38.83462968589938,168421.05263157893							</coordinates>
						</LineString>
					</Placemark>
					<Placemark>
						<TimeSpan>
							<begin>2020-02-20</begin>
						</TimeSpan>
						<styleUrl>KmlStyle [strokeColor=java.awt.Color[r=50,g=250,b=50], strokeWidth=2.0, fillColor=null]</styleUrl>
						<LineString>
							<tessellate>1</tessellate>
							<altitudeMode>relativeToGround</altitudeMode>
							<coordinates>-4.595978252730278,38.83462968589938,168421.05263157893 -6.470728194884221,35.467630834773686,197368.42105263154							</coordinates>
						</LineString>
					</Placemark>
					<Placemark>
						<TimeSpan>
							<begin>2020-02-20</begin>
						</TimeSpan>
						<styleUrl>KmlStyle [strokeColor=java.awt.Color[r=50,g=250,b=50], strokeWidth=2.0, fillColor=null]</styleUrl>
						<LineString>
							<tessellate>1</tessellate>
							<altitudeMode>relativeToGround</altitudeMode>
							<coordinates>-6.470728194884221,35.467630834773686,197368.42105263154 -8.523594903034068,32.106348264700756,221052.63157894736							</coordinates>
						</LineString>
					</Placemark>
					<Placemark>
						<TimeSpan>
							<begin>2020-02-21</begin>
						</TimeSpan>
						<styleUrl>KmlStyle [strokeColor=java.awt.Color[r=50,g=250,b=50], strokeWidth=2.0, fillColor=null]</styleUrl>
						<LineString>
							<tessellate>1</tessellate>
							<altitudeMode>relativeToGround</altitudeMode>
							<coordinates>-8.523594903034068,32.106348264700756,221052.63157894736 -10.754070903093673,28.751286701870317,239473.6842105263							</coordinates>
						</LineString>
					</Placemark>
					<Placemark>
						<TimeSpan>
							<begin>2020-02-21</begin>
						</TimeSpan>
						<styleUrl>KmlStyle [strokeColor=java.awt.Color[r=50,g=250,b=50], strokeWidth=2.0, fillColor=null]</styleUrl>
						<LineString>
							<tessellate>1</tessellate>
							<altitudeMode>relativeToGround</altitudeMode>
							<coordinates>-10.754070903093673,28.751286701870317,239473.6842105263 -13.159760198912158,25.40293992727355,252631.5789473684							</coordinates>
						</LineString>
					</Placemark>
					<Placemark>
						<TimeSpan>
							<begin>2020-02-21</begin>
						</TimeSpan>
						<styleUrl>KmlStyle [strokeColor=java.awt.Color[r=50,g=250,b=50], strokeWidth=2.0, fillColor=null]</styleUrl>
						<LineString>
							<tessellate>1</tessellate>
							<altitudeMode>relativeToGround</altitudeMode>
							<coordinates>-13.159760198912158,25.40293992727355,252631.5789473684 -15.736264182393487,22.061775728099384,260526.31578947365							</coordinates>
						</LineString>
					</Placemark>
					<Placemark>
						<TimeSpan>
							<begin>2020-02-22</begin>
						</TimeSpan>
						<styleUrl>KmlStyle [strokeColor=java.awt.Color[r=50,g=250,b=50], strokeWidth=2.0, fillColor=null]</styleUrl>
						<LineString>
							<tessellate>1</tessellate>
							<altitudeMode>relativeToGround</altitudeMode>
							<coordinates>-15.736264182393487,22.061775728099384,260526.31578947365 -18.477091480851723,18.728218556993678,263157.894736842							</coordinates>
						</LineString>
					</Placemark>
					<Placemark>
						<TimeSpan>
							<begin>2020-02-22</begin>
						</TimeSpan>
						<styleUrl>KmlStyle [strokeColor=java.awt.Color[r=50,g=250,b=50], strokeWidth=2.0, fillColor=null]</styleUrl>
						<LineString>
							<tessellate>1</tessellate>
							<altitudeMode>relativeToGround</altitudeMode>
							<coordinates>-18.477091480851723,18.728218556993678,263157.894736842 -21.37359613170185,15.402629330047992,260526.3157894736							</coordinates>
						</LineString>
					</Placemark>
					<Placemark>
						<TimeSpan>
							<begin>2020-02-23</begin>
						</TimeSpan>
						<styleUrl>KmlStyle [strokeColor=java.awt.Color[r=50,g=250,b=50], strokeWidth=2.0, fillColor=null]</styleUrl>
						<LineString>
							<tessellate>1</tessellate>
							<altitudeMode>relativeToGround</altitudeMode>
							<coordinates>-21.37359613170185,15.402629330047992,260526.3157894736 -24.41494753608804,12.085281352933979,252631.57894736837							</coordinates>
						</LineString>
					</Placemark>
					<Placemark>
						<TimeSpan>
							<begin>2020-02-23</begin>
						</TimeSpan>
						<styleUrl>KmlStyle [strokeColor=java.awt.Color[r=50,g=250,b=50], strokeWidth=2.0, fillColor=null]</styleUrl>
						<LineString>
							<tessellate>1</tessellate>
							<altitudeMode>relativeToGround</altitudeMode>
							<coordinates>-24.41494753608804,12.085281352933979,252631.57894736837 -27.588134062203572,8.77633047033199,239473.68421052623							</coordinates>
						</LineString>
					</Placemark>
					<Placemark>
						<TimeSpan>
							<begin>2020-02-23</begin>
						</TimeSpan>
						<styleUrl>KmlStyle [strokeColor=java.awt.Color[r=50,g=250,b=50], strokeWidth=2.0, fillColor=null]</styleUrl>
						<LineString>
							<tessellate>1</tessellate>
							<altitudeMode>relativeToGround</altitudeMode>
							<coordinates>-27.588134062203572,8.77633047033199,239473.68421052623 -30.877999461367054,5.47577567831837,221052.6315789473							</coordinates>
						</LineString>
					</Placemark>
					<Placemark>
						<TimeSpan>
							<begin>2020-02-24</begin>
						</TimeSpan>
						<styleUrl>KmlStyle [strokeColor=java.awt.Color[r=50,g=250,b=50], strokeWidth=2.0, fillColor=null]</styleUrl>
						<LineString>
							<tessellate>1</tessellate>
							<altitudeMode>relativeToGround</altitudeMode>
							<coordinates>-30.877999461367054,5.47577567831837,221052.6315789473 -34.267306222418725,2.1834023574308694,197368.42105263146							</coordinates>
						</LineString>
					</Placemark>
					<Placemark>
						<TimeSpan>
							<begin>2020-02-24</begin>
						</TimeSpan>
						<styleUrl>KmlStyle [strokeColor=java.awt.Color[r=50,g=250,b=50], strokeWidth=2.0, fillColor=null]</styleUrl>
						<LineString>
							<tessellate>1</tessellate>
							<altitudeMode>relativeToGround</altitudeMode>
							<coordinates>-34.267306222418725,2.1834023574308694,197368.42105263146 -37.736809240075054,-1.1013095567177231,168421.05263157887							</coordinates>
						</LineString>
					</Placemark>
					<Placemark>
						<TimeSpan>
							<begin>2020-02-24</begin>
						</TimeSpan>
						<styleUrl>KmlStyle [strokeColor=java.awt.Color[r=50,g=250,b=50], strokeWidth=2.0, fillColor=null]</styleUrl>
						<LineString>
							<tessellate>1</tessellate>
							<altitudeMode>relativeToGround</altitudeMode>
							<coordinates>-37.736809240075054,-1.1013095567177231,168421.05263157887 -41.265295676942,-4.379357206331325,134210.52631578944							</coordinates>
						</LineString>
					</Placemark>
					<Placemark>
						<TimeSpan>
							<begin>2020-02-25</begin>
						</TimeSpan>
						<styleUrl>KmlStyle [strokeColor=java.awt.Color[r=50,g=250,b=50], strokeWidth=2.0, fillColor=null]</styleUrl>
						<LineString>
							<tessellate>1</tessellate>
							<altitudeMode>relativeToGround</altitudeMode>
							<coordinates>-41.265295676942,-4.379357206331325,134210.52631578944 -44.82945847025,-7.652601023343717,94736.84210526303							</coordinates>
						</LineString>
					</Placemark>
					<Placemark>
						<TimeSpan>
							<begin>2020-02-25</begin>
						</TimeSpan>
						<styleUrl>KmlStyle [strokeColor=java.awt.Color[r=50,g=250,b=50], strokeWidth=2.0, fillColor=null]</styleUrl>
						<LineString>
							<tessellate>1</tessellate>
							<altitudeMode>relativeToGround</altitudeMode>
							<coordinates>-44.82945847025,-7.652601023343717,94736.84210526303 -48.40307861035409,-10.92490458649898,49999.99999999988							</coordinates>
						</LineString>
					</Placemark>
					<Placemark>
						<TimeSpan>
							<begin>2020-02-25</begin>
						</TimeSpan>
						<styleUrl>KmlStyle [strokeColor=java.awt.Color[r=50,g=250,b=50], strokeWidth=2.0, fillColor=null]</styleUrl>
						<LineString>
							<tessellate>1</tessellate>
							<altitudeMode>relativeToGround</altitudeMode>
							<coordinates>-48.40307861035409,-10.92490458649898,49999.99999999988 -51.93,-14.23,-2.3283064365386963E-10							</coordinates>
						</LineString>
					</Placemark>
				</Folder>
				<Folder>
					<name>England to Scotland</name>
					<description></description>
					<Placemark>
						<TimeSpan>
							<begin>2020-02-29</begin>
						</TimeSpan>
						<styleUrl>KmlStyle [strokeColor=java.awt.Color[r=50,g=250,b=50], strokeWidth=2.0, fillColor=null]</styleUrl>
						<LineString>
							<tessellate>1</tessellate>
							<altitudeMode>relativeToGround</altitudeMode>
							<coordinates>1.17,52.35,0.0 1.328273184920843,52.55691180175465,50000.0							</coordinates>
						</LineString>
					</Placemark>
					<Placemark>
						<TimeSpan>
							<begin>2020-02-29</begin>
						</TimeSpan>
						<styleUrl>KmlStyle [strokeColor=java.awt.Color[r=50,g=250,b=50], strokeWidth=2.0, fillColor=null]</styleUrl>
						<LineString>
							<tessellate>1</tessellate>
							<altitudeMode>relativeToGround</altitudeMode>
							<coordinates>1.328273184920843,52.55691180175465,50000.0 1.4859034473614199,52.763828427869676,94736.84210526316							</coordinates>
						</LineString>
					</Placemark>
					<Placemark>
						<TimeSpan>
							<begin>2020-02-29</begin>
						</TimeSpan>
						<styleUrl>KmlStyle [strokeColor=java.awt.Color[r=50,g=250,b=50], strokeWidth=2.0, fillColor=null]</styleUrl>
						<LineString>
							<tessellate>1</tessellate>
							<altitudeMode>relativeToGround</altitudeMode>
							<coordinates>1.4859034473614199,52.763828427869676,94736.84210526316 1.6428813432911262,52.970750132357416,134210.52631578947							</coordinates>
						</LineString>
					</Placemark>
					<Placemark>
						<TimeSpan>
							<begin>2020-02-29</begin>
						</TimeSpan>
						<styleUrl>KmlStyle [strokeColor=java.awt.Color[r=50,g=250,b=50], strokeWidth=2.0, fillColor=null]</styleUrl>
						<LineString>
							<tessellate>1</tessellate>
							<altitudeMode>relativeToGround</altitudeMode>
							<coordinates>1.6428813432911262,52.970750132357416,134210.52631578947 1.7991972983419784,53.177677198141176,168421.05263157893							</coordinates>
						</LineString>
					</Placemark>
					<Placemark>
						<TimeSpan>
							<begin>2020-03-01</begin>
						</TimeSpan>
						<styleUrl>KmlStyle [strokeColor=java.awt.Color[r=50,g=250,b=50], strokeWidth=2.0, fillColor=null]</styleUrl>
						<LineString>
							<tessellate>1</tessellate>
							<altitudeMode>relativeToGround</altitudeMode>
							<coordinates>1.7991972983419784,53.177677198141176,168421.05263157893 1.954841584686011,53.38460994247125,197368.42105263154							</coordinates>
						</LineString>
					</Placemark>
					<Placemark>
						<TimeSpan>
							<begin>2020-03-01</begin>
						</TimeSpan>
						<styleUrl>KmlStyle [strokeColor=java.awt.Color[r=50,g=250,b=50], strokeWidth=2.0, fillColor=null]</styleUrl>
						<LineString>
							<tessellate>1</tessellate>
							<altitudeMode>relativeToGround</altitudeMode>
							<coordinates>1.954841584686011,53.38460994247125,197368.42105263154 2.1098042913270634,53.591548723783724,221052.63157894736							</coordinates>
						</LineString>
					</Placemark>
					<Placemark>
						<TimeSpan>
							<begin>2020-03-01</begin>
						</TimeSpan>
						<styleUrl>KmlStyle [strokeColor=java.awt.Color[r=50,g=250,b=50], strokeWidth=2.0, fillColor=null]</styleUrl>
						<LineString>
							<tessellate>1</tessellate>
							<altitudeMode>relativeToGround</altitudeMode>
							<coordinates>2.1098042913270634,53.591548723783724,221052.63157894736 2.264075285434191,53.798493950516686,239473.6842105263							</coordinates>
						</LineString>
					</Placemark>
					<Placemark>
						<TimeSpan>
							<begin>2020-03-02</begin>
						</TimeSpan>
						<styleUrl>KmlStyle [strokeColor=java.awt.Color[r=50,g=250,b=50], strokeWidth=2.0, fillColor=null]</styleUrl>
						<LineString>
							<tessellate>1</tessellate>
							<altitudeMode>relativeToGround</altitudeMode>
							<coordinates>2.264075285434191,53.798493950516686,239473.6842105263 2.4176441612440454,54.00544609263583,252631.5789473684							</coordinates>
						</LineString>
					</Placemark>
					<Placemark>
						<TimeSpan>
							<begin>2020-03-02</begin>
						</TimeSpan>
						<styleUrl>KmlStyle [strokeColor=java.awt.Color[r=50,g=250,b=50], strokeWidth=2.0, fillColor=null]</styleUrl>
						<LineString>
							<tessellate>1</tessellate>
							<altitudeMode>relativeToGround</altitudeMode>
							<coordinates>2.4176441612440454,54.00544609263583,252631.5789473684 2.5705001713196727,54.21240569699723,260526.31578947365							</coordinates>
						</LineString>
					</Placemark>
					<Placemark>
						<TimeSpan>
							<begin>2020-03-02</begin>
						</TimeSpan>
						<styleUrl>KmlStyle [strokeColor=java.awt.Color[r=50,g=250,b=50], strokeWidth=2.0, fillColor=null]</styleUrl>
						<LineString>
							<tessellate>1</tessellate>
							<altitudeMode>relativeToGround</altitudeMode>
							<coordinates>2.5705001713196727,54.21240569699723,260526.31578947365 2.7226321321013707,54.41937340828969,263157.894736842							</coordinates>
						</LineString>
					</Placemark>
					<Placemark>
						<TimeSpan>
							<begin>2020-03-03</begin>
						</TimeSpan>
						<styleUrl>KmlStyle [strokeColor=java.awt.Color[r=50,g=250,b=50], strokeWidth=2.0, fillColor=null]</styleUrl>
						<LineString>
							<tessellate>1</tessellate>
							<altitudeMode>relativeToGround</altitudeMode>
							<coordinates>2.7226321321013707,54.41937340828969,263157.894736842 2.874028290838188,54.62634999834326,260526.3157894736							</coordinates>
						</LineString>
					</Placemark>
					<Placemark>
						<TimeSpan>
							<begin>2020-03-03</begin>
						</TimeSpan>
						<styleUrl>KmlStyle [strokeColor=java.awt.Color[r=50,g=250,b=50], strokeWidth=2.0, fillColor=null]</styleUrl>
						<LineString>
							<tessellate>1</tessellate>
							<altitudeMode>relativeToGround</altitudeMode>
							<coordinates>2.874028290838188,54.62634999834326,260526.3157894736 3.0246761323611304,54.833336408447025,252631.57894736837							</coordinates>
						</LineString>
					</Placemark>
					<Placemark>
						<TimeSpan>
							<begin>2020-03-03</begin>
						</TimeSpan>
						<styleUrl>KmlStyle [strokeColor=java.awt.Color[r=50,g=250,b=50], strokeWidth=2.0, fillColor=null]</styleUrl>
						<LineString>
							<tessellate>1</tessellate>
							<altitudeMode>relativeToGround</altitudeMode>
							<coordinates>3.0246761323611304,54.833336408447025,252631.57894736837 3.174562087974478,55.04033381279831,239473.68421052623							</coordinates>
						</LineString>
					</Placemark>
					<Placemark>
						<TimeSpan>
							<begin>2020-03-04</begin>
						</TimeSpan>
						<styleUrl>KmlStyle [strokeColor=java.awt.Color[r=50,g=250,b=50], strokeWidth=2.0, fillColor=null]</styleUrl>
						<LineString>
							<tessellate>1</tessellate>
							<altitudeMode>relativeToGround</altitudeMode>
							<coordinates>3.174562087974478,55.04033381279831,239473.68421052623 3.3236710763535497,55.24734371816053,221052.6315789473							</coordinates>
						</LineString>
					</Placemark>
					<Placemark>
						<TimeSpan>
							<begin>2020-03-04</begin>
						</TimeSpan>
						<styleUrl>KmlStyle [strokeColor=java.awt.Color[r=50,g=250,b=50], strokeWidth=2.0, fillColor=null]</styleUrl>
						<LineString>
							<tessellate>1</tessellate>
							<altitudeMode>relativeToGround</altitudeMode>
							<coordinates>3.3236710763535497,55.24734371816053,221052.6315789473 3.4719857361149287,55.45436812987169,197368.42105263146							</coordinates>
						</LineString>
					</Placemark>
					<Placemark>
						<TimeSpan>
							<begin>2020-03-04</begin>
						</TimeSpan>
						<styleUrl>KmlStyle [strokeColor=java.awt.Color[r=50,g=250,b=50], strokeWidth=2.0, fillColor=null]</styleUrl>
						<LineString>
							<tessellate>1</tessellate>
							<altitudeMode>relativeToGround</altitudeMode>
							<coordinates>3.4719857361149287,55.45436812987169,197368.42105263146 3.6194850410937365,55.66140985048262,168421.05263157887							</coordinates>
						</LineString>
					</Placemark>
					<Placemark>
						<TimeSpan>
							<begin>2020-03-05</begin>
						</TimeSpan>
						<styleUrl>KmlStyle [strokeColor=java.awt.Color[r=50,g=250,b=50], strokeWidth=2.0, fillColor=null]</styleUrl>
						<LineString>
							<tessellate>1</tessellate>
							<altitudeMode>relativeToGround</altitudeMode>
							<coordinates>3.6194850410937365,55.66140985048262,168421.05263157887 3.7661415253581216,55.86847307663281,134210.52631578944							</coordinates>
						</LineString>
					</Placemark>
					<Placemark>
						<TimeSpan>
							<begin>2020-03-05</begin>
						</TimeSpan>
						<styleUrl>KmlStyle [strokeColor=java.awt.Color[r=50,g=250,b=50], strokeWidth=2.0, fillColor=null]</styleUrl>
						<LineString>
							<tessellate>1</tessellate>
							<altitudeMode>relativeToGround</altitudeMode>
							<coordinates>3.7661415253581216,55.86847307663281,134210.52631578944 3.9119147974425084,56.07556479069008,94736.84210526303							</coordinates>
						</LineString>
					</Placemark>
					<Placemark>
						<TimeSpan>
							<begin>2020-03-05</begin>
						</TimeSpan>
						<styleUrl>KmlStyle [strokeColor=java.awt.Color[r=50,g=250,b=50], strokeWidth=2.0, fillColor=null]</styleUrl>
						<LineString>
							<tessellate>1</tessellate>
							<altitudeMode>relativeToGround</altitudeMode>
							<coordinates>3.9119147974425084,56.07556479069008,94736.84210526303 4.056732055646431,56.282698931910765,49999.99999999988							</coordinates>
						</LineString>
					</Placemark>
					<Placemark>
						<TimeSpan>
							<begin>2020-03-05</begin>
						</TimeSpan>
						<styleUrl>KmlStyle [strokeColor=java.awt.Color[r=50,g=250,b=50], strokeWidth=2.0, fillColor=null]</styleUrl>
						<LineString>
							<tessellate>1</tessellate>
							<altitudeMode>relativeToGround</altitudeMode>
							<coordinates>4.056732055646431,56.282698931910765,49999.99999999988 4.2,56.49,-2.3283064365386963E-10							</coordinates>
						</LineString>
					</Placemark>
				</Folder>
				<Folder>
					<name>England to Netherlands</name>
					<description></description>
					<Placemark>
						<TimeSpan>
							<begin>2020-02-29</begin>
						</TimeSpan>
						<styleUrl>KmlStyle [strokeColor=java.awt.Color[r=50,g=250,b=50], strokeWidth=2.0, fillColor=null]</styleUrl>
						<LineString>
							<tessellate>1</tessellate>
							<altitudeMode>relativeToGround</altitudeMode>
							<coordinates>1.17,52.35,0.0 1.3754867433411533,52.33882006201423,50000.0							</coordinates>
						</LineString>
					</Placemark>
					<Placemark>
						<TimeSpan>
							<begin>2020-02-29</begin>
						</TimeSpan>
						<styleUrl>KmlStyle [strokeColor=java.awt.Color[r=50,g=250,b=50], strokeWidth=2.0, fillColor=null]</styleUrl>
						<LineString>
							<tessellate>1</tessellate>
							<altitudeMode>relativeToGround</altitudeMode>
							<coordinates>1.3754867433411533,52.33882006201423,50000.0 1.581026773597755,52.32764957437184,94736.84210526316							</coordinates>
						</LineString>
					</Placemark>
					<Placemark>
						<TimeSpan>
							<begin>2020-02-29</begin>
						</TimeSpan>
						<styleUrl>KmlStyle [strokeColor=java.awt.Color[r=50,g=250,b=50], strokeWidth=2.0, fillColor=null]</styleUrl>
						<LineString>
							<tessellate>1</tessellate>
							<altitudeMode>relativeToGround</altitudeMode>
							<coordinates>1.581026773597755,52.32764957437184,94736.84210526316 1.7866200906984373,52.31648906423602,134210.52631578947							</coordinates>
						</LineString>
					</Placemark>
					<Placemark>
						<TimeSpan>
							<begin>2020-02-29</begin>
						</TimeSpan>
						<styleUrl>KmlStyle [strokeColor=java.awt.Color[r=50,g=250,b=50], strokeWidth=2.0, fillColor=null]</styleUrl>
						<LineString>
							<tessellate>1</tessellate>
							<altitudeMode>relativeToGround</altitudeMode>
							<coordinates>1.7866200906984373,52.31648906423602,134210.52631578947 1.9922667006486976,52.305339120790144,168421.05263157893							</coordinates>
						</LineString>
					</Placemark>
					<Placemark>
						<TimeSpan>
							<begin>2020-03-01</begin>
						</TimeSpan>
						<styleUrl>KmlStyle [strokeColor=java.awt.Color[r=50,g=250,b=50], strokeWidth=2.0, fillColor=null]</styleUrl>
						<LineString>
							<tessellate>1</tessellate>
							<altitudeMode>relativeToGround</altitudeMode>
							<coordinates>1.9922667006486976,52.305339120790144,168421.05263157893 2.1979666168249827,52.29420040686749,197368.42105263154							</coordinates>
						</LineString>
					</Placemark>
					<Placemark>
						<TimeSpan>
							<begin>2020-03-01</begin>
						</TimeSpan>
						<styleUrl>KmlStyle [strokeColor=java.awt.Color[r=50,g=250,b=50], strokeWidth=2.0, fillColor=null]</styleUrl>
						<LineString>
							<tessellate>1</tessellate>
							<altitudeMode>relativeToGround</altitudeMode>
							<coordinates>2.1979666168249827,52.29420040686749,197368.42105263154 2.403719861634783,52.28307367368219,221052.63157894736							</coordinates>
						</LineString>
					</Placemark>
					<Placemark>
						<TimeSpan>
							<begin>2020-03-01</begin>
						</TimeSpan>
						<styleUrl>KmlStyle [strokeColor=java.awt.Color[r=50,g=250,b=50], strokeWidth=2.0, fillColor=null]</styleUrl>
						<LineString>
							<tessellate>1</tessellate>
							<altitudeMode>relativeToGround</altitudeMode>
							<coordinates>2.403719861634783,52.28307367368219,221052.63157894736 2.6095264686770716,52.271959779769524,239473.6842105263							</coordinates>
						</LineString>
					</Placemark>
					<Placemark>
						<TimeSpan>
							<begin>2020-03-01</begin>
						</TimeSpan>
						<styleUrl>KmlStyle [strokeColor=java.awt.Color[r=50,g=250,b=50], strokeWidth=2.0, fillColor=null]</styleUrl>
						<LineString>
							<tessellate>1</tessellate>
							<altitudeMode>relativeToGround</altitudeMode>
							<coordinates>2.6095264686770716,52.271959779769524,239473.6842105263 2.815386485601748,52.26085971575409,252631.5789473684							</coordinates>
						</LineString>
					</Placemark>
					<Placemark>
						<TimeSpan>
							<begin>2020-03-02</begin>
						</TimeSpan>
						<styleUrl>KmlStyle [strokeColor=java.awt.Color[r=50,g=250,b=50], strokeWidth=2.0, fillColor=null]</styleUrl>
						<LineString>
							<tessellate>1</tessellate>
							<altitudeMode>relativeToGround</altitudeMode>
							<coordinates>2.815386485601748,52.26085971575409,252631.5789473684 3.021299977966813,52.24977463737465,260526.31578947365							</coordinates>
						</LineString>
					</Placemark>
					<Placemark>
						<TimeSpan>
							<begin>2020-03-02</begin>
						</TimeSpan>
						<styleUrl>KmlStyle [strokeColor=java.awt.Color[r=50,g=250,b=50], strokeWidth=2.0, fillColor=null]</styleUrl>
						<LineString>
							<tessellate>1</tessellate>
							<altitudeMode>relativeToGround</altitudeMode>
							<coordinates>3.021299977966813,52.24977463737465,260526.31578947365 3.227267034560121,52.23870591051865,263157.894736842							</coordinates>
						</LineString>
					</Placemark>
					<Placemark>
						<TimeSpan>
							<begin>2020-03-02</begin>
						</TimeSpan>
						<styleUrl>KmlStyle [strokeColor=java.awt.Color[r=50,g=250,b=50], strokeWidth=2.0, fillColor=null]</styleUrl>
						<LineString>
							<tessellate>1</tessellate>
							<altitudeMode>relativeToGround</altitudeMode>
							<coordinates>3.227267034560121,52.23870591051865,263157.894736842 3.4332877749341946,52.227655174271646,260526.3157894736							</coordinates>
						</LineString>
					</Placemark>
					<Placemark>
						<TimeSpan>
							<begin>2020-03-02</begin>
						</TimeSpan>
						<styleUrl>KmlStyle [strokeColor=java.awt.Color[r=50,g=250,b=50], strokeWidth=2.0, fillColor=null]</styleUrl>
						<LineString>
							<tessellate>1</tessellate>
							<altitudeMode>relativeToGround</altitudeMode>
							<coordinates>3.4332877749341946,52.227655174271646,260526.3157894736 3.6393623604126693,52.21662443199018,252631.57894736837							</coordinates>
						</LineString>
					</Placemark>
					<Placemark>
						<TimeSpan>
							<begin>2020-03-03</begin>
						</TimeSpan>
						<styleUrl>KmlStyle [strokeColor=java.awt.Color[r=50,g=250,b=50], strokeWidth=2.0, fillColor=null]</styleUrl>
						<LineString>
							<tessellate>1</tessellate>
							<altitudeMode>relativeToGround</altitudeMode>
							<coordinates>3.6393623604126693,52.21662443199018,252631.57894736837 3.845491010780017,52.205616187913975,239473.68421052623							</coordinates>
						</LineString>
					</Placemark>
					<Placemark>
						<TimeSpan>
							<begin>2020-03-03</begin>
						</TimeSpan>
						<styleUrl>KmlStyle [strokeColor=java.awt.Color[r=50,g=250,b=50], strokeWidth=2.0, fillColor=null]</styleUrl>
						<LineString>
							<tessellate>1</tessellate>
							<altitudeMode>relativeToGround</altitudeMode>
							<coordinates>3.845491010780017,52.205616187913975,239473.68421052623 4.0516740307909815,52.19463366184658,221052.6315789473							</coordinates>
						</LineString>
					</Placemark>
					<Placemark>
						<TimeSpan>
							<begin>2020-03-03</begin>
						</TimeSpan>
						<styleUrl>KmlStyle [strokeColor=java.awt.Color[r=50,g=250,b=50], strokeWidth=2.0, fillColor=null]</styleUrl>
						<LineString>
							<tessellate>1</tessellate>
							<altitudeMode>relativeToGround</altitudeMode>
							<coordinates>4.0516740307909815,52.19463366184658,221052.6315789473 4.257911854813966,52.183681146965,197368.42105263146							</coordinates>
						</LineString>
					</Placemark>
					<Placemark>
						<TimeSpan>
							<begin>2020-03-03</begin>
						</TimeSpan>
						<styleUrl>KmlStyle [strokeColor=java.awt.Color[r=50,g=250,b=50], strokeWidth=2.0, fillColor=null]</styleUrl>
						<LineString>
							<tessellate>1</tessellate>
							<altitudeMode>relativeToGround</altitudeMode>
							<coordinates>4.257911854813966,52.183681146965,197368.42105263146 4.464205128006729,52.172764653893736,168421.05263157887							</coordinates>
						</LineString>
					</Placemark>
					<Placemark>
						<TimeSpan>
							<begin>2020-03-04</begin>
						</TimeSpan>
						<styleUrl>KmlStyle [strokeColor=java.awt.Color[r=50,g=250,b=50], strokeWidth=2.0, fillColor=null]</styleUrl>
						<LineString>
							<tessellate>1</tessellate>
							<altitudeMode>relativeToGround</altitudeMode>
							<coordinates>4.464205128006729,52.172764653893736,168421.05263157887 4.670554870260692,52.16189319889086,134210.52631578944							</coordinates>
						</LineString>
					</Placemark>
					<Placemark>
						<TimeSpan>
							<begin>2020-03-04</begin>
						</TimeSpan>
						<styleUrl>KmlStyle [strokeColor=java.awt.Color[r=50,g=250,b=50], strokeWidth=2.0, fillColor=null]</styleUrl>
						<LineString>
							<tessellate>1</tessellate>
							<altitudeMode>relativeToGround</altitudeMode>
							<coordinates>4.670554870260692,52.16189319889086,134210.52631578944 4.876962862341551,52.15108180971683,94736.84210526303							</coordinates>
						</LineString>
					</Placemark>
					<Placemark>
						<TimeSpan>
							<begin>2020-03-04</begin>
						</TimeSpan>
						<styleUrl>KmlStyle [strokeColor=java.awt.Color[r=50,g=250,b=50], strokeWidth=2.0, fillColor=null]</styleUrl>
						<LineString>
							<tessellate>1</tessellate>
							<altitudeMode>relativeToGround</altitudeMode>
							<coordinates>4.876962862341551,52.15108180971683,94736.84210526303 5.0834328146379875,52.1403605435966,49999.99999999988							</coordinates>
						</LineString>
					</Placemark>
					<Placemark>
						<TimeSpan>
							<begin>2020-03-04</begin>
						</TimeSpan>
						<styleUrl>KmlStyle [strokeColor=java.awt.Color[r=50,g=250,b=50], strokeWidth=2.0, fillColor=null]</styleUrl>
						<LineString>
							<tessellate>1</tessellate>
							<altitudeMode>relativeToGround</altitudeMode>
							<coordinates>5.0834328146379875,52.1403605435966,49999.99999999988 5.29,52.13,-2.3283064365386963E-10							</coordinates>
						</LineString>
					</Placemark>
				</Folder>
				<Folder>
					<name>England to Australia</name>
					<description></description>
					<Placemark>
						<TimeSpan>
							<begin>2020-03-01</begin>
						</TimeSpan>
						<styleUrl>KmlStyle [strokeColor=java.awt.Color[r=50,g=250,b=50], strokeWidth=2.0, fillColor=null]</styleUrl>
						<LineString>
							<tessellate>1</tessellate>
							<altitudeMode>relativeToGround</altitudeMode>
							<coordinates>1.17,52.35,0.0 3.8528278845733466,48.11886955464052,50000.0							</coordinates>
						</LineString>
					</Placemark>
					<Placemark>
						<TimeSpan>
							<begin>2020-03-01</begin>
						</TimeSpan>
						<styleUrl>KmlStyle [strokeColor=java.awt.Color[r=50,g=250,b=50], strokeWidth=2.0, fillColor=null]</styleUrl>
						<LineString>
							<tessellate>1</tessellate>
							<altitudeMode>relativeToGround</altitudeMode>
							<coordinates>3.8528278845733466,48.11886955464052,50000.0 6.992647935371546,43.918060556759905,94736.84210526316							</coordinates>
						</LineString>
					</Placemark>
					<Placemark>
						<TimeSpan>
							<begin>2020-03-01</begin>
						</TimeSpan>
						<styleUrl>KmlStyle [strokeColor=java.awt.Color[r=50,g=250,b=50], strokeWidth=2.0, fillColor=null]</styleUrl>
						<LineString>
							<tessellate>1</tessellate>
							<altitudeMode>relativeToGround</altitudeMode>
							<coordinates>6.992647935371546,43.918060556759905,94736.84210526316 10.607425677751545,39.75040016452863,134210.52631578947							</coordinates>
						</LineString>
					</Placemark>
					<Placemark>
						<TimeSpan>
							<begin>2020-03-01</begin>
						</TimeSpan>
						<styleUrl>KmlStyle [strokeColor=java.awt.Color[r=50,g=250,b=50], strokeWidth=2.0, fillColor=null]</styleUrl>
						<LineString>
							<tessellate>1</tessellate>
							<altitudeMode>relativeToGround</altitudeMode>
							<coordinates>10.607425677751545,39.75040016452863,134210.52631578947 14.710500961757084,35.61886291600379,168421.05263157893							</coordinates>
						</LineString>
					</Placemark>
					<Placemark>
						<TimeSpan>
							<begin>2020-03-02</begin>
						</TimeSpan>
						<styleUrl>KmlStyle [strokeColor=java.awt.Color[r=50,g=250,b=50], strokeWidth=2.0, fillColor=null]</styleUrl>
						<LineString>
							<tessellate>1</tessellate>
							<altitudeMode>relativeToGround</altitudeMode>
							<coordinates>14.710500961757084,35.61886291600379,168421.05263157893 19.310037412447194,31.5264528069991,197368.42105263154							</coordinates>
						</LineString>
					</Placemark>
					<Placemark>
						<TimeSpan>
							<begin>2020-03-02</begin>
						</TimeSpan>
						<styleUrl>KmlStyle [strokeColor=java.awt.Color[r=50,g=250,b=50], strokeWidth=2.0, fillColor=null]</styleUrl>
						<LineString>
							<tessellate>1</tessellate>
							<altitudeMode>relativeToGround</altitudeMode>
							<coordinates>19.310037412447194,31.5264528069991,197368.42105263154 24.40850910470726,27.476081121977426,221052.63157894736							</coordinates>
						</LineString>
					</Placemark>
					<Placemark>
						<TimeSpan>
							<begin>2020-03-02</begin>
						</TimeSpan>
						<styleUrl>KmlStyle [strokeColor=java.awt.Color[r=50,g=250,b=50], strokeWidth=2.0, fillColor=null]</styleUrl>
						<LineString>
							<tessellate>1</tessellate>
							<altitudeMode>relativeToGround</altitudeMode>
							<coordinates>24.40850910470726,27.476081121977426,221052.63157894736 30.002251706376093,23.470437743708537,239473.6842105263							</coordinates>
						</LineString>
					</Placemark>
					<Placemark>
						<TimeSpan>
							<begin>2020-03-03</begin>
						</TimeSpan>
						<styleUrl>KmlStyle [strokeColor=java.awt.Color[r=50,g=250,b=50], strokeWidth=2.0, fillColor=null]</styleUrl>
						<LineString>
							<tessellate>1</tessellate>
							<altitudeMode>relativeToGround</altitudeMode>
							<coordinates>30.002251706376093,23.470437743708537,239473.6842105263 36.08110193832546,19.511854592575176,252631.5789473684							</coordinates>
						</LineString>
					</Placemark>
					<Placemark>
						<TimeSpan>
							<begin>2020-03-03</begin>
						</TimeSpan>
						<styleUrl>KmlStyle [strokeColor=java.awt.Color[r=50,g=250,b=50], strokeWidth=2.0, fillColor=null]</styleUrl>
						<LineString>
							<tessellate>1</tessellate>
							<altitudeMode>relativeToGround</altitudeMode>
							<coordinates>36.08110193832546,19.511854592575176,252631.5789473684 42.62814425169376,15.602159905619999,260526.31578947365							</coordinates>
						</LineString>
					</Placemark>
					<Placemark>
						<TimeSpan>
							<begin>2020-03-03</begin>
						</TimeSpan>
						<styleUrl>KmlStyle [strokeColor=java.awt.Color[r=50,g=250,b=50], strokeWidth=2.0, fillColor=null]</styleUrl>
						<LineString>
							<tessellate>1</tessellate>
							<altitudeMode>relativeToGround</altitudeMode>
							<coordinates>42.62814425169376,15.602159905619999,260526.31578947365 49.61957684201793,11.742521061028825,263157.894736842							</coordinates>
						</LineString>
					</Placemark>
					<Placemark>
						<TimeSpan>
							<begin>2020-03-04</begin>
						</TimeSpan>
						<styleUrl>KmlStyle [strokeColor=java.awt.Color[r=50,g=250,b=50], strokeWidth=2.0, fillColor=null]</styleUrl>
						<LineString>
							<tessellate>1</tessellate>
							<altitudeMode>relativeToGround</altitudeMode>
							<coordinates>49.61957684201793,11.742521061028825,263157.894736842 57.02470038342078,7.933271091384199,260526.3157894736							</coordinates>
						</LineString>
					</Placemark>
					<Placemark>
						<TimeSpan>
							<begin>2020-03-04</begin>
						</TimeSpan>
						<styleUrl>KmlStyle [strokeColor=java.awt.Color[r=50,g=250,b=50], strokeWidth=2.0, fillColor=null]</styleUrl>
						<LineString>
							<tessellate>1</tessellate>
							<altitudeMode>relativeToGround</altitudeMode>
							<coordinates>57.02470038342078,7.933271091384199,260526.3157894736 64.80602195934904,4.173708866641894,252631.57894736837							</coordinates>
						</LineString>
					</Placemark>
					<Placemark>
						<TimeSpan>
							<begin>2020-03-04</begin>
						</TimeSpan>
						<styleUrl>KmlStyle [strokeColor=java.awt.Color[r=50,g=250,b=50], strokeWidth=2.0, fillColor=null]</styleUrl>
						<LineString>
							<tessellate>1</tessellate>
							<altitudeMode>relativeToGround</altitudeMode>
							<coordinates>64.80602195934904,4.173708866641894,252631.57894736837 72.91945279798368,0.4618529285618422,239473.68421052623							</coordinates>
						</LineString>
					</Placemark>
					<Placemark>
						<TimeSpan>
							<begin>2020-03-05</begin>
						</TimeSpan>
						<styleUrl>KmlStyle [strokeColor=java.awt.Color[r=50,g=250,b=50], strokeWidth=2.0, fillColor=null]</styleUrl>
						<LineString>
							<tessellate>1</tessellate>
							<altitudeMode>relativeToGround</altitudeMode>
							<coordinates>72.91945279798368,0.4618529285618422,239473.68421052623 81.31455910248023,-3.205891010798446,221052.6315789473							</coordinates>
						</LineString>
					</Placemark>
					<Placemark>
						<TimeSpan>
							<begin>2020-03-05</begin>
						</TimeSpan>
						<styleUrl>KmlStyle [strokeColor=java.awt.Color[r=50,g=250,b=50], strokeWidth=2.0, fillColor=null]</styleUrl>
						<LineString>
							<tessellate>1</tessellate>
							<altitudeMode>relativeToGround</altitudeMode>
							<coordinates>81.31455910248023,-3.205891010798446,221052.6315789473 89.93479337170491,-6.8352317031222665,197368.42105263146							</coordinates>
						</LineString>
					</Placemark>
					<Placemark>
						<TimeSpan>
							<begin>2020-03-05</begin>
						</TimeSpan>
						<styleUrl>KmlStyle [strokeColor=java.awt.Color[r=50,g=250,b=50], strokeWidth=2.0, fillColor=null]</styleUrl>
						<LineString>
							<tessellate>1</tessellate>
							<altitudeMode>relativeToGround</altitudeMode>
							<coordinates>89.93479337170491,-6.8352317031222665,197368.42105263146 98.71756832836995,-10.434847665759943,168421.05263157887							</coordinates>
						</LineString>
					</Placemark>
					<Placemark>
						<TimeSpan>
							<begin>2020-03-06</begin>
						</TimeSpan>
						<styleUrl>KmlStyle [strokeColor=java.awt.Color[r=50,g=250,b=50], strokeWidth=2.0, fillColor=null]</styleUrl>
						<LineString>
							<tessellate>1</tessellate>
							<altitudeMode>relativeToGround</altitudeMode>
							<coordinates>98.71756832836995,-10.434847665759943,168421.05263157887 107.59386924114638,-14.01805863839583,134210.52631578944							</coordinates>
						</LineString>
					</Placemark>
					<Placemark>
						<TimeSpan>
							<begin>2020-03-06</begin>
						</TimeSpan>
						<styleUrl>KmlStyle [strokeColor=java.awt.Color[r=50,g=250,b=50], strokeWidth=2.0, fillColor=null]</styleUrl>
						<LineString>
							<tessellate>1</tessellate>
							<altitudeMode>relativeToGround</altitudeMode>
							<coordinates>107.59386924114638,-14.01805863839583,134210.52631578944 116.48656583221748,-17.6066984490539,94736.84210526303							</coordinates>
						</LineString>
					</Placemark>
					<Placemark>
						<TimeSpan>
							<begin>2020-03-06</begin>
						</TimeSpan>
						<styleUrl>KmlStyle [strokeColor=java.awt.Color[r=50,g=250,b=50], strokeWidth=2.0, fillColor=null]</styleUrl>
						<LineString>
							<tessellate>1</tessellate>
							<altitudeMode>relativeToGround</altitudeMode>
							<coordinates>116.48656583221748,-17.6066984490539,94736.84210526303 125.30423387812404,-21.242714969769093,49999.99999999988							</coordinates>
						</LineString>
					</Placemark>
					<Placemark>
						<TimeSpan>
							<begin>2020-03-06</begin>
						</TimeSpan>
						<styleUrl>KmlStyle [strokeColor=java.awt.Color[r=50,g=250,b=50], strokeWidth=2.0, fillColor=null]</styleUrl>
						<LineString>
							<tessellate>1</tessellate>
							<altitudeMode>relativeToGround</altitudeMode>
							<coordinates>125.30423387812404,-21.242714969769093,49999.99999999988 133.78,-25.27,-2.3283064365386963E-10							</coordinates>
						</LineString>
					</Placemark>
				</Folder>
				<Folder>
					<name>Australia to Hangzhou</name>
					<description></description>
					<Placemark>
						<TimeSpan>
							<begin>2020-01-20</begin>
						</TimeSpan>
						<styleUrl>KmlStyle [strokeColor=java.awt.Color[r=50,g=250,b=50], strokeWidth=2.0, fillColor=null]</styleUrl>
						<LineString>
							<tessellate>1</tessellate>
							<altitudeMode>relativeToGround</altitudeMode>
							<coordinates>133.78,-25.27,0.0 133.29373024352245,-22.491339968344178,50000.0							</coordinates>
						</LineString>
					</Placemark>
					<Placemark>
						<TimeSpan>
							<begin>2020-01-20</begin>
						</TimeSpan>
						<styleUrl>KmlStyle [strokeColor=java.awt.Color[r=50,g=250,b=50], strokeWidth=2.0, fillColor=null]</styleUrl>
						<LineString>
							<tessellate>1</tessellate>
							<altitudeMode>relativeToGround</altitudeMode>
							<coordinates>133.29373024352245,-22.491339968344178,50000.0 132.7786424207611,-19.712922778208288,94736.84210526316							</coordinates>
						</LineString>
					</Placemark>
					<Placemark>
						<TimeSpan>
							<begin>2020-01-20</begin>
						</TimeSpan>
						<styleUrl>KmlStyle [strokeColor=java.awt.Color[r=50,g=250,b=50], strokeWidth=2.0, fillColor=null]</styleUrl>
						<LineString>
							<tessellate>1</tessellate>
							<altitudeMode>relativeToGround</altitudeMode>
							<coordinates>132.7786424207611,-19.712922778208288,94736.84210526316 132.23508209366034,-16.934754918953892,134210.52631578947							</coordinates>
						</LineString>
					</Placemark>
					<Placemark>
						<TimeSpan>
							<begin>2020-01-20</begin>
						</TimeSpan>
						<styleUrl>KmlStyle [strokeColor=java.awt.Color[r=50,g=250,b=50], strokeWidth=2.0, fillColor=null]</styleUrl>
						<LineString>
							<tessellate>1</tessellate>
							<altitudeMode>relativeToGround</altitudeMode>
							<coordinates>132.23508209366034,-16.934754918953892,134210.52631578947 131.6635965126807,-14.156841411059734,168421.05263157893							</coordinates>
						</LineString>
					</Placemark>
					<Placemark>
						<TimeSpan>
							<begin>2020-01-20</begin>
						</TimeSpan>
						<styleUrl>KmlStyle [strokeColor=java.awt.Color[r=50,g=250,b=50], strokeWidth=2.0, fillColor=null]</styleUrl>
						<LineString>
							<tessellate>1</tessellate>
							<altitudeMode>relativeToGround</altitudeMode>
							<coordinates>131.6635965126807,-14.156841411059734,168421.05263157893 131.06494940760462,-11.379185461092813,197368.42105263154							</coordinates>
						</LineString>
					</Placemark>
					<Placemark>
						<TimeSpan>
							<begin>2020-01-21</begin>
						</TimeSpan>
						<styleUrl>KmlStyle [strokeColor=java.awt.Color[r=50,g=250,b=50], strokeWidth=2.0, fillColor=null]</styleUrl>
						<LineString>
							<tessellate>1</tessellate>
							<altitudeMode>relativeToGround</altitudeMode>
							<coordinates>131.06494940760462,-11.379185461092813,197368.42105263154 130.44013531407157,-8.601788075780773,221052.63157894736							</coordinates>
						</LineString>
					</Placemark>
					<Placemark>
						<TimeSpan>
							<begin>2020-01-21</begin>
						</TimeSpan>
						<styleUrl>KmlStyle [strokeColor=java.awt.Color[r=50,g=250,b=50], strokeWidth=2.0, fillColor=null]</styleUrl>
						<LineString>
							<tessellate>1</tessellate>
							<altitudeMode>relativeToGround</altitudeMode>
							<coordinates>130.44013531407157,-8.601788075780773,221052.63157894736 129.79039314731477,-5.824647625348687,239473.6842105263							</coordinates>
						</LineString>
					</Placemark>
					<Placemark>
						<TimeSpan>
							<begin>2020-01-21</begin>
						</TimeSpan>
						<styleUrl>KmlStyle [strokeColor=java.awt.Color[r=50,g=250,b=50], strokeWidth=2.0, fillColor=null]</styleUrl>
						<LineString>
							<tessellate>1</tessellate>
							<altitudeMode>relativeToGround</altitudeMode>
							<coordinates>129.79039314731477,-5.824647625348687,239473.6842105263 129.11721871086246,-3.047759341225964,252631.5789473684							</coordinates>
						</LineString>
					</Placemark>
					<Placemark>
						<TimeSpan>
							<begin>2020-01-21</begin>
						</TimeSpan>
						<styleUrl>KmlStyle [strokeColor=java.awt.Color[r=50,g=250,b=50], strokeWidth=2.0, fillColor=null]</styleUrl>
						<LineString>
							<tessellate>1</tessellate>
							<altitudeMode>relativeToGround</altitudeMode>
							<coordinates>129.11721871086246,-3.047759341225964,252631.5789473684 128.42237581795348,-0.2711147248392658,260526.31578947365							</coordinates>
						</LineString>
					</Placemark>
					<Placemark>
						<TimeSpan>
							<begin>2020-01-21</begin>
						</TimeSpan>
						<styleUrl>KmlStyle [strokeColor=java.awt.Color[r=50,g=250,b=50], strokeWidth=2.0, fillColor=null]</styleUrl>
						<LineString>
							<tessellate>1</tessellate>
							<altitudeMode>relativeToGround</altitudeMode>
							<coordinates>128.42237581795348,-0.2711147248392658,260526.31578947365 127.70790571979839,2.505299169942318,263157.894736842							</coordinates>
						</LineString>
					</Placemark>
					<Placemark>
						<TimeSpan>
							<begin>2020-01-22</begin>
						</TimeSpan>
						<styleUrl>KmlStyle [strokeColor=java.awt.Color[r=50,g=250,b=50], strokeWidth=2.0, fillColor=null]</styleUrl>
						<LineString>
							<tessellate>1</tessellate>
							<altitudeMode>relativeToGround</altitudeMode>
							<coordinates>127.70790571979839,2.505299169942318,263157.894736842 126.97613460090344,5.28150064264822,260526.3157894736							</coordinates>
						</LineString>
					</Placemark>
					<Placemark>
						<TimeSpan>
							<begin>2020-01-22</begin>
						</TimeSpan>
						<styleUrl>KmlStyle [strokeColor=java.awt.Color[r=50,g=250,b=50], strokeWidth=2.0, fillColor=null]</styleUrl>
						<LineString>
							<tessellate>1</tessellate>
							<altitudeMode>relativeToGround</altitudeMode>
							<coordinates>126.97613460090344,5.28150064264822,260526.3157894736 126.22967906274468,8.057514546287202,252631.57894736837							</coordinates>
						</LineString>
					</Placemark>
					<Placemark>
						<TimeSpan>
							<begin>2020-01-22</begin>
						</TimeSpan>
						<styleUrl>KmlStyle [strokeColor=java.awt.Color[r=50,g=250,b=50], strokeWidth=2.0, fillColor=null]</styleUrl>
						<LineString>
							<tessellate>1</tessellate>
							<altitudeMode>relativeToGround</altitudeMode>
							<coordinates>126.22967906274468,8.057514546287202,252631.57894736837 125.47144986727943,10.833373970539695,239473.68421052623							</coordinates>
						</LineString>
					</Placemark>
					<Placemark>
						<TimeSpan>
							<begin>2020-01-22</begin>
						</TimeSpan>
						<styleUrl>KmlStyle [strokeColor=java.awt.Color[r=50,g=250,b=50], strokeWidth=2.0, fillColor=null]</styleUrl>
						<LineString>
							<tessellate>1</tessellate>
							<altitudeMode>relativeToGround</altitudeMode>
							<coordinates>125.47144986727943,10.833373970539695,239473.68421052623 124.70465496339685,13.609122762949506,221052.6315789473							</coordinates>
						</LineString>
					</Placemark>
					<Placemark>
						<TimeSpan>
							<begin>2020-01-22</begin>
						</TimeSpan>
						<styleUrl>KmlStyle [strokeColor=java.awt.Color[r=50,g=250,b=50], strokeWidth=2.0, fillColor=null]</styleUrl>
						<LineString>
							<tessellate>1</tessellate>
							<altitudeMode>relativeToGround</altitudeMode>
							<coordinates>124.70465496339685,13.609122762949506,221052.6315789473 123.93280449942817,16.38481960231466,197368.42105263146							</coordinates>
						</LineString>
					</Placemark>
					<Placemark>
						<TimeSpan>
							<begin>2020-01-23</begin>
						</TimeSpan>
						<styleUrl>KmlStyle [strokeColor=java.awt.Color[r=50,g=250,b=50], strokeWidth=2.0, fillColor=null]</styleUrl>
						<LineString>
							<tessellate>1</tessellate>
							<altitudeMode>relativeToGround</altitudeMode>
							<coordinates>123.93280449942817,16.38481960231466,197368.42105263146 123.15972460556998,19.160545198862614,168421.05263157887							</coordinates>
						</LineString>
					</Placemark>
					<Placemark>
						<TimeSpan>
							<begin>2020-01-23</begin>
						</TimeSpan>
						<styleUrl>KmlStyle [strokeColor=java.awt.Color[r=50,g=250,b=50], strokeWidth=2.0, fillColor=null]</styleUrl>
						<LineString>
							<tessellate>1</tessellate>
							<altitudeMode>relativeToGround</altitudeMode>
							<coordinates>123.15972460556998,19.160545198862614,168421.05263157887 122.38959799957432,21.936416554992224,134210.52631578944							</coordinates>
						</LineString>
					</Placemark>
					<Placemark>
						<TimeSpan>
							<begin>2020-01-23</begin>
						</TimeSpan>
						<styleUrl>KmlStyle [strokeColor=java.awt.Color[r=50,g=250,b=50], strokeWidth=2.0, fillColor=null]</styleUrl>
						<LineString>
							<tessellate>1</tessellate>
							<altitudeMode>relativeToGround</altitudeMode>
							<coordinates>122.38959799957432,21.936416554992224,134210.52631578944 121.62708711838597,24.712620058685786,94736.84210526303							</coordinates>
						</LineString>
					</Placemark>
					<Placemark>
						<TimeSpan>
							<begin>2020-01-23</begin>
						</TimeSpan>
						<styleUrl>KmlStyle [strokeColor=java.awt.Color[r=50,g=250,b=50], strokeWidth=2.0, fillColor=null]</styleUrl>
						<LineString>
							<tessellate>1</tessellate>
							<altitudeMode>relativeToGround</altitudeMode>
							<coordinates>121.62708711838597,24.712620058685786,94736.84210526303 120.87776531815064,27.489510327759966,49999.99999999988							</coordinates>
						</LineString>
					</Placemark>
					<Placemark>
						<TimeSpan>
							<begin>2020-01-23</begin>
						</TimeSpan>
						<styleUrl>KmlStyle [strokeColor=java.awt.Color[r=50,g=250,b=50], strokeWidth=2.0, fillColor=null]</styleUrl>
						<LineString>
							<tessellate>1</tessellate>
							<altitudeMode>relativeToGround</altitudeMode>
							<coordinates>120.87776531815064,27.489510327759966,49999.99999999988 120.16,30.27,-2.3283064365386963E-10							</coordinates>
						</LineString>
					</Placemark>
				</Folder>
				<Folder>
					<name>Singapore to Sweden</name>
					<description></description>
					<Placemark>
						<TimeSpan>
							<begin>2020-01-24</begin>
						</TimeSpan>
						<styleUrl>KmlStyle [strokeColor=java.awt.Color[r=50,g=250,b=50], strokeWidth=2.0, fillColor=null]</styleUrl>
						<LineString>
							<tessellate>1</tessellate>
							<altitudeMode>relativeToGround</altitudeMode>
							<coordinates>103.82,1.35,0.0 100.38132294163151,4.284970802671893,50000.0							</coordinates>
						</LineString>
					</Placemark>
					<Placemark>
						<TimeSpan>
							<begin>2020-01-24</begin>
						</TimeSpan>
						<styleUrl>KmlStyle [strokeColor=java.awt.Color[r=50,g=250,b=50], strokeWidth=2.0, fillColor=null]</styleUrl>
						<LineString>
							<tessellate>1</tessellate>
							<altitudeMode>relativeToGround</altitudeMode>
							<coordinates>100.38132294163151,4.284970802671893,50000.0 96.7913928668729,7.215056020870076,94736.84210526316							</coordinates>
						</LineString>
					</Placemark>
					<Placemark>
						<TimeSpan>
							<begin>2020-01-25</begin>
						</TimeSpan>
						<styleUrl>KmlStyle [strokeColor=java.awt.Color[r=50,g=250,b=50], strokeWidth=2.0, fillColor=null]</styleUrl>
						<LineString>
							<tessellate>1</tessellate>
							<altitudeMode>relativeToGround</altitudeMode>
							<coordinates>96.7913928668729,7.215056020870076,94736.84210526316 93.05276685138091,10.1405609188329,134210.52631578947							</coordinates>
						</LineString>
					</Placemark>
					<Placemark>
						<TimeSpan>
							<begin>2020-01-26</begin>
						</TimeSpan>
						<styleUrl>KmlStyle [strokeColor=java.awt.Color[r=50,g=250,b=50], strokeWidth=2.0, fillColor=null]</styleUrl>
						<LineString>
							<tessellate>1</tessellate>
							<altitudeMode>relativeToGround</altitudeMode>
							<coordinates>93.05276685138091,10.1405609188329,134210.52631578947 89.16909798355154,13.061856134507732,168421.05263157893							</coordinates>
						</LineString>
					</Placemark>
					<Placemark>
						<TimeSpan>
							<begin>2020-01-26</begin>
						</TimeSpan>
						<styleUrl>KmlStyle [strokeColor=java.awt.Color[r=50,g=250,b=50], strokeWidth=2.0, fillColor=null]</styleUrl>
						<LineString>
							<tessellate>1</tessellate>
							<altitudeMode>relativeToGround</altitudeMode>
							<coordinates>89.16909798355154,13.061856134507732,168421.05263157893 85.14529816636676,15.979385831609257,197368.42105263154							</coordinates>
						</LineString>
					</Placemark>
					<Placemark>
						<TimeSpan>
							<begin>2020-01-27</begin>
						</TimeSpan>
						<styleUrl>KmlStyle [strokeColor=java.awt.Color[r=50,g=250,b=50], strokeWidth=2.0, fillColor=null]</styleUrl>
						<LineString>
							<tessellate>1</tessellate>
							<altitudeMode>relativeToGround</altitudeMode>
							<coordinates>85.14529816636676,15.979385831609257,197368.42105263154 80.98772507273063,18.893676937873835,221052.63157894736							</coordinates>
						</LineString>
					</Placemark>
					<Placemark>
						<TimeSpan>
							<begin>2020-01-28</begin>
						</TimeSpan>
						<styleUrl>KmlStyle [strokeColor=java.awt.Color[r=50,g=250,b=50], strokeWidth=2.0, fillColor=null]</styleUrl>
						<LineString>
							<tessellate>1</tessellate>
							<altitudeMode>relativeToGround</altitudeMode>
							<coordinates>80.98772507273063,18.893676937873835,221052.63157894736 76.70439680098976,21.805349780481414,239473.6842105263							</coordinates>
						</LineString>
					</Placemark>
					<Placemark>
						<TimeSpan>
							<begin>2020-01-28</begin>
						</TimeSpan>
						<styleUrl>KmlStyle [strokeColor=java.awt.Color[r=50,g=250,b=50], strokeWidth=2.0, fillColor=null]</styleUrl>
						<LineString>
							<tessellate>1</tessellate>
							<altitudeMode>relativeToGround</altitudeMode>
							<coordinates>76.70439680098976,21.805349780481414,239473.6842105263 72.30523821877583,24.7151305742903,252631.5789473684							</coordinates>
						</LineString>
					</Placemark>
					<Placemark>
						<TimeSpan>
							<begin>2020-01-29</begin>
						</TimeSpan>
						<styleUrl>KmlStyle [strokeColor=java.awt.Color[r=50,g=250,b=50], strokeWidth=2.0, fillColor=null]</styleUrl>
						<LineString>
							<tessellate>1</tessellate>
							<altitudeMode>relativeToGround</altitudeMode>
							<coordinates>72.30523821877583,24.7151305742903,252631.5789473684 67.80236346102426,27.6238664532732,260526.31578947365							</coordinates>
						</LineString>
					</Placemark>
					<Placemark>
						<TimeSpan>
							<begin>2020-01-30</begin>
						</TimeSpan>
						<styleUrl>KmlStyle [strokeColor=java.awt.Color[r=50,g=250,b=50], strokeWidth=2.0, fillColor=null]</styleUrl>
						<LineString>
							<tessellate>1</tessellate>
							<altitudeMode>relativeToGround</altitudeMode>
							<coordinates>67.80236346102426,27.6238664532732,260526.31578947365 63.21039960201993,30.532544128108587,263157.894736842							</coordinates>
						</LineString>
					</Placemark>
					<Placemark>
						<TimeSpan>
							<begin>2020-01-30</begin>
						</TimeSpan>
						<styleUrl>KmlStyle [strokeColor=java.awt.Color[r=50,g=250,b=50], strokeWidth=2.0, fillColor=null]</styleUrl>
						<LineString>
							<tessellate>1</tessellate>
							<altitudeMode>relativeToGround</altitudeMode>
							<coordinates>63.21039960201993,30.532544128108587,263157.894736842 58.546857283392754,33.442313932700245,260526.3157894736							</coordinates>
						</LineString>
					</Placemark>
					<Placemark>
						<TimeSpan>
							<begin>2020-01-31</begin>
						</TimeSpan>
						<styleUrl>KmlStyle [strokeColor=java.awt.Color[r=50,g=250,b=50], strokeWidth=2.0, fillColor=null]</styleUrl>
						<LineString>
							<tessellate>1</tessellate>
							<altitudeMode>relativeToGround</altitudeMode>
							<coordinates>58.546857283392754,33.442313932700245,260526.3157894736 53.83255542686913,36.35452224896663,252631.57894736837							</coordinates>
						</LineString>
					</Placemark>
					<Placemark>
						<TimeSpan>
							<begin>2020-02-01</begin>
						</TimeSpan>
						<styleUrl>KmlStyle [strokeColor=java.awt.Color[r=50,g=250,b=50], strokeWidth=2.0, fillColor=null]</styleUrl>
						<LineString>
							<tessellate>1</tessellate>
							<altitudeMode>relativeToGround</altitudeMode>
							<coordinates>53.83255542686913,36.35452224896663,252631.57894736837 49.09211011528111,39.27075762391569,239473.68421052623							</coordinates>
						</LineString>
					</Placemark>
					<Placemark>
						<TimeSpan>
							<begin>2020-02-01</begin>
						</TimeSpan>
						<styleUrl>KmlStyle [strokeColor=java.awt.Color[r=50,g=250,b=50], strokeWidth=2.0, fillColor=null]</styleUrl>
						<LineString>
							<tessellate>1</tessellate>
							<altitudeMode>relativeToGround</altitudeMode>
							<coordinates>49.09211011528111,39.27075762391569,239473.68421052623 44.3545050554982,42.19292057321325,221052.6315789473							</coordinates>
						</LineString>
					</Placemark>
					<Placemark>
						<TimeSpan>
							<begin>2020-02-02</begin>
						</TimeSpan>
						<styleUrl>KmlStyle [strokeColor=java.awt.Color[r=50,g=250,b=50], strokeWidth=2.0, fillColor=null]</styleUrl>
						<LineString>
							<tessellate>1</tessellate>
							<altitudeMode>relativeToGround</altitudeMode>
							<coordinates>44.3545050554982,42.19292057321325,221052.6315789473 39.65378048483929,45.1233372323917,197368.42105263146							</coordinates>
						</LineString>
					</Placemark>
					<Placemark>
						<TimeSpan>
							<begin>2020-02-03</begin>
						</TimeSpan>
						<styleUrl>KmlStyle [strokeColor=java.awt.Color[r=50,g=250,b=50], strokeWidth=2.0, fillColor=null]</styleUrl>
						<LineString>
							<tessellate>1</tessellate>
							<altitudeMode>relativeToGround</altitudeMode>
							<coordinates>39.65378048483929,45.1233372323917,197368.42105263146 35.029932210127946,48.06496139246051,168421.05263157887							</coordinates>
						</LineString>
					</Placemark>
					<Placemark>
						<TimeSpan>
							<begin>2020-02-03</begin>
						</TimeSpan>
						<styleUrl>KmlStyle [strokeColor=java.awt.Color[r=50,g=250,b=50], strokeWidth=2.0, fillColor=null]</styleUrl>
						<LineString>
							<tessellate>1</tessellate>
							<altitudeMode>relativeToGround</altitudeMode>
							<coordinates>35.029932210127946,48.06496139246051,168421.05263157887 30.530281397329702,51.02177621168767,134210.52631578944							</coordinates>
						</LineString>
					</Placemark>
					<Placemark>
						<TimeSpan>
							<begin>2020-02-04</begin>
						</TimeSpan>
						<styleUrl>KmlStyle [strokeColor=java.awt.Color[r=50,g=250,b=50], strokeWidth=2.0, fillColor=null]</styleUrl>
						<LineString>
							<tessellate>1</tessellate>
							<altitudeMode>relativeToGround</altitudeMode>
							<coordinates>30.530281397329702,51.02177621168767,134210.52631578944 26.21218027768585,53.99972791493602,94736.84210526303							</coordinates>
						</LineString>
					</Placemark>
					<Placemark>
						<TimeSpan>
							<begin>2020-02-05</begin>
						</TimeSpan>
						<styleUrl>KmlStyle [strokeColor=java.awt.Color[r=50,g=250,b=50], strokeWidth=2.0, fillColor=null]</styleUrl>
						<LineString>
							<tessellate>1</tessellate>
							<altitudeMode>relativeToGround</altitudeMode>
							<coordinates>26.21218027768585,53.99972791493602,94736.84210526303 22.150745364550055,57.009509474753095,49999.99999999988							</coordinates>
						</LineString>
					</Placemark>
					<Placemark>
						<TimeSpan>
							<begin>2020-02-05</begin>
						</TimeSpan>
						<styleUrl>KmlStyle [strokeColor=java.awt.Color[r=50,g=250,b=50], strokeWidth=2.0, fillColor=null]</styleUrl>
						<LineString>
							<tessellate>1</tessellate>
							<altitudeMode>relativeToGround</altitudeMode>
							<coordinates>22.150745364550055,57.009509474753095,49999.99999999988 18.64,60.13,-2.3283064365386963E-10							</coordinates>
						</LineString>
					</Placemark>
				</Folder>
				<Folder>
					<name>Shanghai to Guangdong</name>
					<description></description>
					<Placemark>
						<TimeSpan>
							<begin>2020-01-27</begin>
						</TimeSpan>
						<styleUrl>KmlStyle [strokeColor=java.awt.Color[r=50,g=250,b=50], strokeWidth=2.0, fillColor=null]</styleUrl>
						<LineString>
							<tessellate>1</tessellate>
							<altitudeMode>relativeToGround</altitudeMode>
							<coordinates>121.47,31.23,0.0 121.10164887913199,30.836885498460756,50000.0							</coordinates>
						</LineString>
					</Placemark>
					<Placemark>
						<TimeSpan>
							<begin>2020-01-27</begin>
						</TimeSpan>
						<styleUrl>KmlStyle [strokeColor=java.awt.Color[r=50,g=250,b=50], strokeWidth=2.0, fillColor=null]</styleUrl>
						<LineString>
							<tessellate>1</tessellate>
							<altitudeMode>relativeToGround</altitudeMode>
							<coordinates>121.10164887913199,30.836885498460756,50000.0 120.7312955822919,30.443807671319714,94736.84210526316							</coordinates>
						</LineString>
					</Placemark>
					<Placemark>
						<TimeSpan>
							<begin>2020-01-27</begin>
						</TimeSpan>
						<styleUrl>KmlStyle [strokeColor=java.awt.Color[r=50,g=250,b=50], strokeWidth=2.0, fillColor=null]</styleUrl>
						<LineString>
							<tessellate>1</tessellate>
							<altitudeMode>relativeToGround</altitudeMode>
							<coordinates>120.7312955822919,30.443807671319714,94736.84210526316 120.35897522669171,30.05076818231282,134210.52631578947							</coordinates>
						</LineString>
					</Placemark>
					<Placemark>
						<TimeSpan>
							<begin>2020-01-27</begin>
						</TimeSpan>
						<styleUrl>KmlStyle [strokeColor=java.awt.Color[r=50,g=250,b=50], strokeWidth=2.0, fillColor=null]</styleUrl>
						<LineString>
							<tessellate>1</tessellate>
							<altitudeMode>relativeToGround</altitudeMode>
							<coordinates>120.35897522669171,30.05076818231282,134210.52631578947 119.98472305156899,29.657768871011193,168421.05263157893							</coordinates>
						</LineString>
					</Placemark>
					<Placemark>
						<TimeSpan>
							<begin>2020-01-27</begin>
						</TimeSpan>
						<styleUrl>KmlStyle [strokeColor=java.awt.Color[r=50,g=250,b=50], strokeWidth=2.0, fillColor=null]</styleUrl>
						<LineString>
							<tessellate>1</tessellate>
							<altitudeMode>relativeToGround</altitudeMode>
							<coordinates>119.98472305156899,29.657768871011193,168421.05263157893 119.60857436698538,29.264811785882184,197368.42105263154							</coordinates>
						</LineString>
					</Placemark>
					<Placemark>
						<TimeSpan>
							<begin>2020-01-28</begin>
						</TimeSpan>
						<styleUrl>KmlStyle [strokeColor=java.awt.Color[r=50,g=250,b=50], strokeWidth=2.0, fillColor=null]</styleUrl>
						<LineString>
							<tessellate>1</tessellate>
							<altitudeMode>relativeToGround</altitudeMode>
							<coordinates>119.60857436698538,29.264811785882184,197368.42105263154 119.23056449228956,28.871899226186432,221052.63157894736							</coordinates>
						</LineString>
					</Placemark>
					<Placemark>
						<TimeSpan>
							<begin>2020-01-28</begin>
						</TimeSpan>
						<styleUrl>KmlStyle [strokeColor=java.awt.Color[r=50,g=250,b=50], strokeWidth=2.0, fillColor=null]</styleUrl>
						<LineString>
							<tessellate>1</tessellate>
							<altitudeMode>relativeToGround</altitudeMode>
							<coordinates>119.23056449228956,28.871899226186432,221052.63157894736 118.85072868057155,28.479033795868233,239473.6842105263							</coordinates>
						</LineString>
					</Placemark>
					<Placemark>
						<TimeSpan>
							<begin>2020-01-28</begin>
						</TimeSpan>
						<styleUrl>KmlStyle [strokeColor=java.awt.Color[r=50,g=250,b=50], strokeWidth=2.0, fillColor=null]</styleUrl>
						<LineString>
							<tessellate>1</tessellate>
							<altitudeMode>relativeToGround</altitudeMode>
							<coordinates>118.85072868057155,28.479033795868233,239473.6842105263 118.46910202373576,28.086218474054473,252631.5789473684							</coordinates>
						</LineString>
					</Placemark>
					<Placemark>
						<TimeSpan>
							<begin>2020-01-28</begin>
						</TimeSpan>
						<styleUrl>KmlStyle [strokeColor=java.awt.Color[r=50,g=250,b=50], strokeWidth=2.0, fillColor=null]</styleUrl>
						<LineString>
							<tessellate>1</tessellate>
							<altitudeMode>relativeToGround</altitudeMode>
							<coordinates>118.46910202373576,28.086218474054473,252631.5789473684 118.08571933013316,27.693456709086053,260526.31578947365							</coordinates>
						</LineString>
					</Placemark>
					<Placemark>
						<TimeSpan>
							<begin>2020-01-28</begin>
						</TimeSpan>
						<styleUrl>KmlStyle [strokeColor=java.awt.Color[r=50,g=250,b=50], strokeWidth=2.0, fillColor=null]</styleUrl>
						<LineString>
							<tessellate>1</tessellate>
							<altitudeMode>relativeToGround</altitudeMode>
							<coordinates>118.08571933013316,27.693456709086053,260526.31578947365 117.70061496229452,27.300752546784217,263157.894736842							</coordinates>
						</LineString>
					</Placemark>
					<Placemark>
						<TimeSpan>
							<begin>2020-01-29</begin>
						</TimeSpan>
						<styleUrl>KmlStyle [strokeColor=java.awt.Color[r=50,g=250,b=50], strokeWidth=2.0, fillColor=null]</styleUrl>
						<LineString>
							<tessellate>1</tessellate>
							<altitudeMode>relativeToGround</altitudeMode>
							<coordinates>117.70061496229452,27.300752546784217,263157.894736842 117.31382261483132,26.908110810078576,260526.3157894736							</coordinates>
						</LineString>
					</Placemark>
					<Placemark>
						<TimeSpan>
							<begin>2020-01-29</begin>
						</TimeSpan>
						<styleUrl>KmlStyle [strokeColor=java.awt.Color[r=50,g=250,b=50], strokeWidth=2.0, fillColor=null]</styleUrl>
						<LineString>
							<tessellate>1</tessellate>
							<altitudeMode>relativeToGround</altitudeMode>
							<coordinates>117.31382261483132,26.908110810078576,260526.3157894736 116.92537499928142,26.515537358547068,252631.57894736837							</coordinates>
						</LineString>
					</Placemark>
					<Placemark>
						<TimeSpan>
							<begin>2020-01-29</begin>
						</TimeSpan>
						<styleUrl>KmlStyle [strokeColor=java.awt.Color[r=50,g=250,b=50], strokeWidth=2.0, fillColor=null]</styleUrl>
						<LineString>
							<tessellate>1</tessellate>
							<altitudeMode>relativeToGround</altitudeMode>
							<coordinates>116.92537499928142,26.515537358547068,252631.57894736837 116.53530337776232,26.12303947784064,239473.68421052623							</coordinates>
						</LineString>
					</Placemark>
					<Placemark>
						<TimeSpan>
							<begin>2020-01-29</begin>
						</TimeSpan>
						<styleUrl>KmlStyle [strokeColor=java.awt.Color[r=50,g=250,b=50], strokeWidth=2.0, fillColor=null]</styleUrl>
						<LineString>
							<tessellate>1</tessellate>
							<altitudeMode>relativeToGround</altitudeMode>
							<coordinates>116.53530337776232,26.12303947784064,239473.68421052623 116.14363683747274,25.730626491819994,221052.6315789473							</coordinates>
						</LineString>
					</Placemark>
					<Placemark>
						<TimeSpan>
							<begin>2020-01-29</begin>
						</TimeSpan>
						<styleUrl>KmlStyle [strokeColor=java.awt.Color[r=50,g=250,b=50], strokeWidth=2.0, fillColor=null]</styleUrl>
						<LineString>
							<tessellate>1</tessellate>
							<altitudeMode>relativeToGround</altitudeMode>
							<coordinates>116.14363683747274,25.730626491819994,221052.6315789473 115.75040109013794,25.3383107831032,197368.42105263146							</coordinates>
						</LineString>
					</Placemark>
					<Placemark>
						<TimeSpan>
							<begin>2020-01-30</begin>
						</TimeSpan>
						<styleUrl>KmlStyle [strokeColor=java.awt.Color[r=50,g=250,b=50], strokeWidth=2.0, fillColor=null]</styleUrl>
						<LineString>
							<tessellate>1</tessellate>
							<altitudeMode>relativeToGround</altitudeMode>
							<coordinates>115.75040109013794,25.3383107831032,197368.42105263146 115.35561632145374,24.9461096306685,168421.05263157887							</coordinates>
						</LineString>
					</Placemark>
					<Placemark>
						<TimeSpan>
							<begin>2020-01-30</begin>
						</TimeSpan>
						<styleUrl>KmlStyle [strokeColor=java.awt.Color[r=50,g=250,b=50], strokeWidth=2.0, fillColor=null]</styleUrl>
						<LineString>
							<tessellate>1</tessellate>
							<altitudeMode>relativeToGround</altitudeMode>
							<coordinates>115.35561632145374,24.9461096306685,168421.05263157887 114.95929290326707,24.554048886417966,134210.52631578944							</coordinates>
						</LineString>
					</Placemark>
					<Placemark>
						<TimeSpan>
							<begin>2020-01-30</begin>
						</TimeSpan>
						<styleUrl>KmlStyle [strokeColor=java.awt.Color[r=50,g=250,b=50], strokeWidth=2.0, fillColor=null]</styleUrl>
						<LineString>
							<tessellate>1</tessellate>
							<altitudeMode>relativeToGround</altitudeMode>
							<coordinates>114.95929290326707,24.554048886417966,134210.52631578944 114.56142140698947,24.16217155740459,94736.84210526303							</coordinates>
						</LineString>
					</Placemark>
					<Placemark>
						<TimeSpan>
							<begin>2020-01-30</begin>
						</TimeSpan>
						<styleUrl>KmlStyle [strokeColor=java.awt.Color[r=50,g=250,b=50], strokeWidth=2.0, fillColor=null]</styleUrl>
						<LineString>
							<tessellate>1</tessellate>
							<altitudeMode>relativeToGround</altitudeMode>
							<coordinates>114.56142140698947,24.16217155740459,94736.84210526303 114.16194267325474,23.770563564979543,49999.99999999988							</coordinates>
						</LineString>
					</Placemark>
					<Placemark>
						<TimeSpan>
							<begin>2020-01-30</begin>
						</TimeSpan>
						<styleUrl>KmlStyle [strokeColor=java.awt.Color[r=50,g=250,b=50], strokeWidth=2.0, fillColor=null]</styleUrl>
						<LineString>
							<tessellate>1</tessellate>
							<altitudeMode>relativeToGround</altitudeMode>
							<coordinates>114.16194267325474,23.770563564979543,49999.99999999988 113.76,23.38,-2.3283064365386963E-10							</coordinates>
						</LineString>
					</Placemark>
				</Folder>
				<Folder>
					<name>Shanghai to Hong_Kong</name>
					<description></description>
					<Placemark>
						<TimeSpan>
							<begin>2020-01-29</begin>
						</TimeSpan>
						<styleUrl>KmlStyle [strokeColor=java.awt.Color[r=50,g=250,b=50], strokeWidth=2.0, fillColor=null]</styleUrl>
						<LineString>
							<tessellate>1</tessellate>
							<altitudeMode>relativeToGround</altitudeMode>
							<coordinates>121.47,31.23,0.0 121.12355309289212,30.78394483963344,50000.0							</coordinates>
						</LineString>
					</Placemark>
					<Placemark>
						<TimeSpan>
							<begin>2020-01-29</begin>
						</TimeSpan>
						<styleUrl>KmlStyle [strokeColor=java.awt.Color[r=50,g=250,b=50], strokeWidth=2.0, fillColor=null]</styleUrl>
						<LineString>
							<tessellate>1</tessellate>
							<altitudeMode>relativeToGround</altitudeMode>
							<coordinates>121.12355309289212,30.78394483963344,50000.0 120.77491224588502,30.33792335346279,94736.84210526316							</coordinates>
						</LineString>
					</Placemark>
					<Placemark>
						<TimeSpan>
							<begin>2020-01-30</begin>
						</TimeSpan>
						<styleUrl>KmlStyle [strokeColor=java.awt.Color[r=50,g=250,b=50], strokeWidth=2.0, fillColor=null]</styleUrl>
						<LineString>
							<tessellate>1</tessellate>
							<altitudeMode>relativeToGround</altitudeMode>
							<coordinates>120.77491224588502,30.33792335346279,94736.84210526316 120.42411943672748,29.891937042840333,134210.52631578947							</coordinates>
						</LineString>
					</Placemark>
					<Placemark>
						<TimeSpan>
							<begin>2020-01-30</begin>
						</TimeSpan>
						<styleUrl>KmlStyle [strokeColor=java.awt.Color[r=50,g=250,b=50], strokeWidth=2.0, fillColor=null]</styleUrl>
						<LineString>
							<tessellate>1</tessellate>
							<altitudeMode>relativeToGround</altitudeMode>
							<coordinates>120.42411943672748,29.891937042840333,134210.52631578947 120.0712169135852,29.445987562628034,168421.05263157893							</coordinates>
						</LineString>
					</Placemark>
					<Placemark>
						<TimeSpan>
							<begin>2020-01-31</begin>
						</TimeSpan>
						<styleUrl>KmlStyle [strokeColor=java.awt.Color[r=50,g=250,b=50], strokeWidth=2.0, fillColor=null]</styleUrl>
						<LineString>
							<tessellate>1</tessellate>
							<altitudeMode>relativeToGround</altitudeMode>
							<coordinates>120.0712169135852,29.445987562628034,168421.05263157893 119.7162471363242,29.00007675007335,197368.42105263154							</coordinates>
						</LineString>
					</Placemark>
					<Placemark>
						<TimeSpan>
							<begin>2020-01-31</begin>
						</TimeSpan>
						<styleUrl>KmlStyle [strokeColor=java.awt.Color[r=50,g=250,b=50], strokeWidth=2.0, fillColor=null]</styleUrl>
						<LineString>
							<tessellate>1</tessellate>
							<altitudeMode>relativeToGround</altitudeMode>
							<coordinates>119.7162471363242,29.00007675007335,197368.42105263154 119.35925270709379,28.554206661410948,221052.63157894736							</coordinates>
						</LineString>
					</Placemark>
					<Placemark>
						<TimeSpan>
							<begin>2020-02-01</begin>
						</TimeSpan>
						<styleUrl>KmlStyle [strokeColor=java.awt.Color[r=50,g=250,b=50], strokeWidth=2.0, fillColor=null]</styleUrl>
						<LineString>
							<tessellate>1</tessellate>
							<altitudeMode>relativeToGround</altitudeMode>
							<coordinates>119.35925270709379,28.554206661410948,221052.63157894736 119.00027628642967,28.108379618951084,239473.6842105263							</coordinates>
						</LineString>
					</Placemark>
					<Placemark>
						<TimeSpan>
							<begin>2020-02-01</begin>
						</TimeSpan>
						<styleUrl>KmlStyle [strokeColor=java.awt.Color[r=50,g=250,b=50], strokeWidth=2.0, fillColor=null]</styleUrl>
						<LineString>
							<tessellate>1</tessellate>
							<altitudeMode>relativeToGround</altitudeMode>
							<coordinates>119.00027628642967,28.108379618951084,239473.6842105263 118.63936048934912,27.66259827269008,252631.5789473684							</coordinates>
						</LineString>
					</Placemark>
					<Placemark>
						<TimeSpan>
							<begin>2020-02-02</begin>
						</TimeSpan>
						<styleUrl>KmlStyle [strokeColor=java.awt.Color[r=50,g=250,b=50], strokeWidth=2.0, fillColor=null]</styleUrl>
						<LineString>
							<tessellate>1</tessellate>
							<altitudeMode>relativeToGround</altitudeMode>
							<coordinates>118.63936048934912,27.66259827269008,252631.5789473684 118.27654775314058,27.216865682497083,260526.31578947365							</coordinates>
						</LineString>
					</Placemark>
					<Placemark>
						<TimeSpan>
							<begin>2020-02-02</begin>
						</TimeSpan>
						<styleUrl>KmlStyle [strokeColor=java.awt.Color[r=50,g=250,b=50], strokeWidth=2.0, fillColor=null]</styleUrl>
						<LineString>
							<tessellate>1</tessellate>
							<altitudeMode>relativeToGround</altitudeMode>
							<coordinates>118.27654775314058,27.216865682497083,260526.31578947365 117.911880164021,26.77118543023505,263157.894736842							</coordinates>
						</LineString>
					</Placemark>
					<Placemark>
						<TimeSpan>
							<begin>2020-02-03</begin>
						</TimeSpan>
						<styleUrl>KmlStyle [strokeColor=java.awt.Color[r=50,g=250,b=50], strokeWidth=2.0, fillColor=null]</styleUrl>
						<LineString>
							<tessellate>1</tessellate>
							<altitudeMode>relativeToGround</altitudeMode>
							<coordinates>117.911880164021,26.77118543023505,263157.894736842 117.54539922213424,26.32556177679172,260526.3157894736							</coordinates>
						</LineString>
					</Placemark>
					<Placemark>
						<TimeSpan>
							<begin>2020-02-03</begin>
						</TimeSpan>
						<styleUrl>KmlStyle [strokeColor=java.awt.Color[r=50,g=250,b=50], strokeWidth=2.0, fillColor=null]</styleUrl>
						<LineString>
							<tessellate>1</tessellate>
							<altitudeMode>relativeToGround</altitudeMode>
							<coordinates>117.54539922213424,26.32556177679172,260526.3157894736 117.17714551067996,25.879999888984734,252631.57894736837							</coordinates>
						</LineString>
					</Placemark>
					<Placemark>
						<TimeSpan>
							<begin>2020-02-04</begin>
						</TimeSpan>
						<styleUrl>KmlStyle [strokeColor=java.awt.Color[r=50,g=250,b=50], strokeWidth=2.0, fillColor=null]</styleUrl>
						<LineString>
							<tessellate>1</tessellate>
							<altitudeMode>relativeToGround</altitudeMode>
							<coordinates>117.17714551067996,25.879999888984734,252631.57894736837 116.80715820930861,25.434506180037957,239473.68421052623							</coordinates>
						</LineString>
					</Placemark>
					<Placemark>
						<TimeSpan>
							<begin>2020-02-04</begin>
						</TimeSpan>
						<styleUrl>KmlStyle [strokeColor=java.awt.Color[r=50,g=250,b=50], strokeWidth=2.0, fillColor=null]</styleUrl>
						<LineString>
							<tessellate>1</tessellate>
							<altitudeMode>relativeToGround</altitudeMode>
							<coordinates>116.80715820930861,25.434506180037957,239473.68421052623 116.43547434061801,24.989088844799262,221052.6315789473							</coordinates>
						</LineString>
					</Placemark>
					<Placemark>
						<TimeSpan>
							<begin>2020-02-05</begin>
						</TimeSpan>
						<styleUrl>KmlStyle [strokeColor=java.awt.Color[r=50,g=250,b=50], strokeWidth=2.0, fillColor=null]</styleUrl>
						<LineString>
							<tessellate>1</tessellate>
							<altitudeMode>relativeToGround</altitudeMode>
							<coordinates>116.43547434061801,24.989088844799262,221052.6315789473 116.06212752745972,24.543758752081626,197368.42105263146							</coordinates>
						</LineString>
					</Placemark>
					<Placemark>
						<TimeSpan>
							<begin>2020-02-05</begin>
						</TimeSpan>
						<styleUrl>KmlStyle [strokeColor=java.awt.Color[r=50,g=250,b=50], strokeWidth=2.0, fillColor=null]</styleUrl>
						<LineString>
							<tessellate>1</tessellate>
							<altitudeMode>relativeToGround</altitudeMode>
							<coordinates>116.06212752745972,24.543758752081626,197368.42105263146 115.68714577209565,24.098531051466804,168421.05263157887							</coordinates>
						</LineString>
					</Placemark>
					<Placemark>
						<TimeSpan>
							<begin>2020-02-06</begin>
						</TimeSpan>
						<styleUrl>KmlStyle [strokeColor=java.awt.Color[r=50,g=250,b=50], strokeWidth=2.0, fillColor=null]</styleUrl>
						<LineString>
							<tessellate>1</tessellate>
							<altitudeMode>relativeToGround</altitudeMode>
							<coordinates>115.68714577209565,24.098531051466804,168421.05263157887 115.31054703503175,23.65342838819422,134210.52631578944							</coordinates>
						</LineString>
					</Placemark>
					<Placemark>
						<TimeSpan>
							<begin>2020-02-06</begin>
						</TimeSpan>
						<styleUrl>KmlStyle [strokeColor=java.awt.Color[r=50,g=250,b=50], strokeWidth=2.0, fillColor=null]</styleUrl>
						<LineString>
							<tessellate>1</tessellate>
							<altitudeMode>relativeToGround</altitudeMode>
							<coordinates>115.31054703503175,23.65342838819422,134210.52631578944 114.93232894765829,23.208488407921955,94736.84210526303							</coordinates>
						</LineString>
					</Placemark>
					<Placemark>
						<TimeSpan>
							<begin>2020-02-07</begin>
						</TimeSpan>
						<styleUrl>KmlStyle [strokeColor=java.awt.Color[r=50,g=250,b=50], strokeWidth=2.0, fillColor=null]</styleUrl>
						<LineString>
							<tessellate>1</tessellate>
							<altitudeMode>relativeToGround</altitudeMode>
							<coordinates>114.93232894765829,23.208488407921955,94736.84210526303 114.55243799772646,22.763786282660842,49999.99999999988							</coordinates>
						</LineString>
					</Placemark>
					<Placemark>
						<TimeSpan>
							<begin>2020-02-07</begin>
						</TimeSpan>
						<styleUrl>KmlStyle [strokeColor=java.awt.Color[r=50,g=250,b=50], strokeWidth=2.0, fillColor=null]</styleUrl>
						<LineString>
							<tessellate>1</tessellate>
							<altitudeMode>relativeToGround</altitudeMode>
							<coordinates>114.55243799772646,22.763786282660842,49999.99999999988 114.17,22.32,-2.3283064365386963E-10							</coordinates>
						</LineString>
					</Placemark>
				</Folder>
				<Folder>
					<name>Australia to Taiwan</name>
					<description></description>
					<Placemark>
						<TimeSpan>
							<begin>2020-01-16</begin>
						</TimeSpan>
						<styleUrl>KmlStyle [strokeColor=java.awt.Color[r=50,g=250,b=50], strokeWidth=2.0, fillColor=null]</styleUrl>
						<LineString>
							<tessellate>1</tessellate>
							<altitudeMode>relativeToGround</altitudeMode>
							<coordinates>133.78,-25.27,0.0 133.30035140816892,-22.81998833254245,50000.0							</coordinates>
						</LineString>
					</Placemark>
					<Placemark>
						<TimeSpan>
							<begin>2020-01-16</begin>
						</TimeSpan>
						<styleUrl>KmlStyle [strokeColor=java.awt.Color[r=50,g=250,b=50], strokeWidth=2.0, fillColor=null]</styleUrl>
						<LineString>
							<tessellate>1</tessellate>
							<altitudeMode>relativeToGround</altitudeMode>
							<coordinates>133.30035140816892,-22.81998833254245,50000.0 132.79663153948246,-20.37017785307792,94736.84210526316							</coordinates>
						</LineString>
					</Placemark>
					<Placemark>
						<TimeSpan>
							<begin>2020-01-16</begin>
						</TimeSpan>
						<styleUrl>KmlStyle [strokeColor=java.awt.Color[r=50,g=250,b=50], strokeWidth=2.0, fillColor=null]</styleUrl>
						<LineString>
							<tessellate>1</tessellate>
							<altitudeMode>relativeToGround</altitudeMode>
							<coordinates>132.79663153948246,-20.37017785307792,94736.84210526316 132.26931125855253,-17.920574116046744,134210.52631578947							</coordinates>
						</LineString>
					</Placemark>
					<Placemark>
						<TimeSpan>
							<begin>2020-01-16</begin>
						</TimeSpan>
						<styleUrl>KmlStyle [strokeColor=java.awt.Color[r=50,g=250,b=50], strokeWidth=2.0, fillColor=null]</styleUrl>
						<LineString>
							<tessellate>1</tessellate>
							<altitudeMode>relativeToGround</altitudeMode>
							<coordinates>132.26931125855253,-17.920574116046744,134210.52631578947 131.71901185324097,-15.471181650389775,168421.05263157893							</coordinates>
						</LineString>
					</Placemark>
					<Placemark>
						<TimeSpan>
							<begin>2020-01-17</begin>
						</TimeSpan>
						<styleUrl>KmlStyle [strokeColor=java.awt.Color[r=50,g=250,b=50], strokeWidth=2.0, fillColor=null]</styleUrl>
						<LineString>
							<tessellate>1</tessellate>
							<altitudeMode>relativeToGround</altitudeMode>
							<coordinates>131.71901185324097,-15.471181650389775,168421.05263157893 131.14651184266808,-13.022003732955474,197368.42105263154							</coordinates>
						</LineString>
					</Placemark>
					<Placemark>
						<TimeSpan>
							<begin>2020-01-17</begin>
						</TimeSpan>
						<styleUrl>KmlStyle [strokeColor=java.awt.Color[r=50,g=250,b=50], strokeWidth=2.0, fillColor=null]</styleUrl>
						<LineString>
							<tessellate>1</tessellate>
							<altitudeMode>relativeToGround</altitudeMode>
							<coordinates>131.14651184266808,-13.022003732955474,197368.42105263154 130.55275303284037,-10.573042133857092,221052.63157894736							</coordinates>
						</LineString>
					</Placemark>
					<Placemark>
						<TimeSpan>
							<begin>2020-01-17</begin>
						</TimeSpan>
						<styleUrl>KmlStyle [strokeColor=java.awt.Color[r=50,g=250,b=50], strokeWidth=2.0, fillColor=null]</styleUrl>
						<LineString>
							<tessellate>1</tessellate>
							<altitudeMode>relativeToGround</altitudeMode>
							<coordinates>130.55275303284037,-10.573042133857092,221052.63157894736 129.93884566974037,-8.124296826093655,239473.6842105263							</coordinates>
						</LineString>
					</Placemark>
					<Placemark>
						<TimeSpan>
							<begin>2020-01-18</begin>
						</TimeSpan>
						<styleUrl>KmlStyle [strokeColor=java.awt.Color[r=50,g=250,b=50], strokeWidth=2.0, fillColor=null]</styleUrl>
						<LineString>
							<tessellate>1</tessellate>
							<altitudeMode>relativeToGround</altitudeMode>
							<coordinates>129.93884566974037,-8.124296826093655,239473.6842105263 129.30607254612636,-5.675765647768122,252631.5789473684							</coordinates>
						</LineString>
					</Placemark>
					<Placemark>
						<TimeSpan>
							<begin>2020-01-18</begin>
						</TimeSpan>
						<styleUrl>KmlStyle [strokeColor=java.awt.Color[r=50,g=250,b=50], strokeWidth=2.0, fillColor=null]</styleUrl>
						<LineString>
							<tessellate>1</tessellate>
							<altitudeMode>relativeToGround</altitudeMode>
							<coordinates>129.30607254612636,-5.675765647768122,252631.5789473684 128.65589193657382,-3.227443898769608,260526.31578947365							</coordinates>
						</LineString>
					</Placemark>
					<Placemark>
						<TimeSpan>
							<begin>2020-01-18</begin>
						</TimeSpan>
						<styleUrl>KmlStyle [strokeColor=java.awt.Color[r=50,g=250,b=50], strokeWidth=2.0, fillColor=null]</styleUrl>
						<LineString>
							<tessellate>1</tessellate>
							<altitudeMode>relativeToGround</altitudeMode>
							<coordinates>128.65589193657382,-3.227443898769608,260526.31578947365 127.9899392732005,-0.7793238430361716,263157.894736842							</coordinates>
						</LineString>
					</Placemark>
					<Placemark>
						<TimeSpan>
							<begin>2020-01-19</begin>
						</TimeSpan>
						<styleUrl>KmlStyle [strokeColor=java.awt.Color[r=50,g=250,b=50], strokeWidth=2.0, fillColor=null]</styleUrl>
						<LineString>
							<tessellate>1</tessellate>
							<altitudeMode>relativeToGround</altitudeMode>
							<coordinates>127.9899392732005,-0.7793238430361716,263157.894736842 127.31002754624728,1.6686059309248238,260526.3157894736							</coordinates>
						</LineString>
					</Placemark>
					<Placemark>
						<TimeSpan>
							<begin>2020-01-19</begin>
						</TimeSpan>
						<styleUrl>KmlStyle [strokeColor=java.awt.Color[r=50,g=250,b=50], strokeWidth=2.0, fillColor=null]</styleUrl>
						<LineString>
							<tessellate>1</tessellate>
							<altitudeMode>relativeToGround</altitudeMode>
							<coordinates>127.31002754624728,1.6686059309248238,260526.3157894736 126.6181465469574,4.116361371504051,252631.57894736837							</coordinates>
						</LineString>
					</Placemark>
					<Placemark>
						<TimeSpan>
							<begin>2020-01-19</begin>
						</TimeSpan>
						<styleUrl>KmlStyle [strokeColor=java.awt.Color[r=50,g=250,b=50], strokeWidth=2.0, fillColor=null]</styleUrl>
						<LineString>
							<tessellate>1</tessellate>
							<altitudeMode>relativeToGround</altitudeMode>
							<coordinates>126.6181465469574,4.116361371504051,252631.57894736837 125.91646132319772,6.563964189502508,239473.68421052623							</coordinates>
						</LineString>
					</Placemark>
					<Placemark>
						<TimeSpan>
							<begin>2020-01-20</begin>
						</TimeSpan>
						<styleUrl>KmlStyle [strokeColor=java.awt.Color[r=50,g=250,b=50], strokeWidth=2.0, fillColor=null]</styleUrl>
						<LineString>
							<tessellate>1</tessellate>
							<altitudeMode>relativeToGround</altitudeMode>
							<coordinates>125.91646132319772,6.563964189502508,239473.68421052623 125.20731072318638,9.011443713316764,221052.6315789473							</coordinates>
						</LineString>
					</Placemark>
					<Placemark>
						<TimeSpan>
							<begin>2020-01-20</begin>
						</TimeSpan>
						<styleUrl>KmlStyle [strokeColor=java.awt.Color[r=50,g=250,b=50], strokeWidth=2.0, fillColor=null]</styleUrl>
						<LineString>
							<tessellate>1</tessellate>
							<altitudeMode>relativeToGround</altitudeMode>
							<coordinates>125.20731072318638,9.011443713316764,221052.6315789473 124.49320798952442,11.458839906788567,197368.42105263146							</coordinates>
						</LineString>
					</Placemark>
					<Placemark>
						<TimeSpan>
							<begin>2020-01-20</begin>
						</TimeSpan>
						<styleUrl>KmlStyle [strokeColor=java.awt.Color[r=50,g=250,b=50], strokeWidth=2.0, fillColor=null]</styleUrl>
						<LineString>
							<tessellate>1</tessellate>
							<altitudeMode>relativeToGround</altitudeMode>
							<coordinates>124.49320798952442,11.458839906788567,197368.42105263146 123.77684795892127,13.906208723174707,168421.05263157887							</coordinates>
						</LineString>
					</Placemark>
					<Placemark>
						<TimeSpan>
							<begin>2020-01-21</begin>
						</TimeSpan>
						<styleUrl>KmlStyle [strokeColor=java.awt.Color[r=50,g=250,b=50], strokeWidth=2.0, fillColor=null]</styleUrl>
						<LineString>
							<tessellate>1</tessellate>
							<altitudeMode>relativeToGround</altitudeMode>
							<coordinates>123.77684795892127,13.906208723174707,168421.05263157887 123.06113253170587,16.353632726221985,134210.52631578944							</coordinates>
						</LineString>
					</Placemark>
					<Placemark>
						<TimeSpan>
							<begin>2020-01-21</begin>
						</TimeSpan>
						<styleUrl>KmlStyle [strokeColor=java.awt.Color[r=50,g=250,b=50], strokeWidth=2.0, fillColor=null]</styleUrl>
						<LineString>
							<tessellate>1</tessellate>
							<altitudeMode>relativeToGround</altitudeMode>
							<coordinates>123.06113253170587,16.353632726221985,134210.52631578944 122.34924975793324,18.80124575431999,94736.84210526303							</coordinates>
						</LineString>
					</Placemark>
					<Placemark>
						<TimeSpan>
							<begin>2020-01-21</begin>
						</TimeSpan>
						<styleUrl>KmlStyle [strokeColor=java.awt.Color[r=50,g=250,b=50], strokeWidth=2.0, fillColor=null]</styleUrl>
						<LineString>
							<tessellate>1</tessellate>
							<altitudeMode>relativeToGround</altitudeMode>
							<coordinates>122.34924975793324,18.80124575431999,94736.84210526303 121.64494858386993,21.249306640997734,49999.99999999988							</coordinates>
						</LineString>
					</Placemark>
					<Placemark>
						<TimeSpan>
							<begin>2020-01-21</begin>
						</TimeSpan>
						<styleUrl>KmlStyle [strokeColor=java.awt.Color[r=50,g=250,b=50], strokeWidth=2.0, fillColor=null]</styleUrl>
						<LineString>
							<tessellate>1</tessellate>
							<altitudeMode>relativeToGround</altitudeMode>
							<coordinates>121.64494858386993,21.249306640997734,49999.99999999988 120.96,23.7,-2.3283064365386963E-10							</coordinates>
						</LineString>
					</Placemark>
				</Folder>
				<Folder>
					<name>Australia to USA</name>
					<description></description>
					<Placemark>
						<TimeSpan>
							<begin>2020-01-11</begin>
						</TimeSpan>
						<styleUrl>KmlStyle [strokeColor=java.awt.Color[r=50,g=250,b=50], strokeWidth=2.0, fillColor=null]</styleUrl>
						<LineString>
							<tessellate>1</tessellate>
							<altitudeMode>relativeToGround</altitudeMode>
							<coordinates>133.78,-25.27,0.0 138.2119650460805,-22.00580602757161,50000.0							</coordinates>
						</LineString>
					</Placemark>
					<Placemark>
						<TimeSpan>
							<begin>2020-01-11</begin>
						</TimeSpan>
						<styleUrl>KmlStyle [strokeColor=java.awt.Color[r=50,g=250,b=50], strokeWidth=2.0, fillColor=null]</styleUrl>
						<LineString>
							<tessellate>1</tessellate>
							<altitudeMode>relativeToGround</altitudeMode>
							<coordinates>138.2119650460805,-22.00580602757161,50000.0 142.95877525213416,-18.766022945734708,94736.84210526316							</coordinates>
						</LineString>
					</Placemark>
					<Placemark>
						<TimeSpan>
							<begin>2020-01-12</begin>
						</TimeSpan>
						<styleUrl>KmlStyle [strokeColor=java.awt.Color[r=50,g=250,b=50], strokeWidth=2.0, fillColor=null]</styleUrl>
						<LineString>
							<tessellate>1</tessellate>
							<altitudeMode>relativeToGround</altitudeMode>
							<coordinates>142.95877525213416,-18.766022945734708,94736.84210526316 148.01696227540214,-15.551073132316624,134210.52631578947							</coordinates>
						</LineString>
					</Placemark>
					<Placemark>
						<TimeSpan>
							<begin>2020-01-12</begin>
						</TimeSpan>
						<styleUrl>KmlStyle [strokeColor=java.awt.Color[r=50,g=250,b=50], strokeWidth=2.0, fillColor=null]</styleUrl>
						<LineString>
							<tessellate>1</tessellate>
							<altitudeMode>relativeToGround</altitudeMode>
							<coordinates>148.01696227540214,-15.551073132316624,134210.52631578947 153.38065002643006,-12.361193881704034,168421.05263157893							</coordinates>
						</LineString>
					</Placemark>
					<Placemark>
						<TimeSpan>
							<begin>2020-01-13</begin>
						</TimeSpan>
						<styleUrl>KmlStyle [strokeColor=java.awt.Color[r=50,g=250,b=50], strokeWidth=2.0, fillColor=null]</styleUrl>
						<LineString>
							<tessellate>1</tessellate>
							<altitudeMode>relativeToGround</altitudeMode>
							<coordinates>153.38065002643006,-12.361193881704034,168421.05263157893 159.04141036999002,-9.196400986524138,197368.42105263154							</coordinates>
						</LineString>
					</Placemark>
					<Placemark>
						<TimeSpan>
							<begin>2020-01-13</begin>
						</TimeSpan>
						<styleUrl>KmlStyle [strokeColor=java.awt.Color[r=50,g=250,b=50], strokeWidth=2.0, fillColor=null]</styleUrl>
						<LineString>
							<tessellate>1</tessellate>
							<altitudeMode>relativeToGround</altitudeMode>
							<coordinates>159.04141036999002,-9.196400986524138,197368.42105263154 164.98812698123362,-6.056449677215205,221052.63157894736							</coordinates>
						</LineString>
					</Placemark>
					<Placemark>
						<TimeSpan>
							<begin>2020-01-14</begin>
						</TimeSpan>
						<styleUrl>KmlStyle [strokeColor=java.awt.Color[r=50,g=250,b=50], strokeWidth=2.0, fillColor=null]</styleUrl>
						<LineString>
							<tessellate>1</tessellate>
							<altitudeMode>relativeToGround</altitudeMode>
							<coordinates>164.98812698123362,-6.056449677215205,221052.63157894736 171.20686829206073,-2.94079193313374,239473.6842105263							</coordinates>
						</LineString>
					</Placemark>
					<Placemark>
						<TimeSpan>
							<begin>2020-01-14</begin>
						</TimeSpan>
						<styleUrl>KmlStyle [strokeColor=java.awt.Color[r=50,g=250,b=50], strokeWidth=2.0, fillColor=null]</styleUrl>
						<LineString>
							<tessellate>1</tessellate>
							<altitudeMode>relativeToGround</altitudeMode>
							<coordinates>171.20686829206073,-2.94079193313374,239473.6842105263 177.6807697322214,0.15147136851082021,252631.5789473684							</coordinates>
						</LineString>
					</Placemark>
					<Placemark>
						<TimeSpan>
							<begin>2020-01-15</begin>
						</TimeSpan>
						<styleUrl>KmlStyle [strokeColor=java.awt.Color[r=50,g=250,b=50], strokeWidth=2.0, fillColor=null]</styleUrl>
						<LineString>
							<tessellate>1</tessellate>
							<altitudeMode>relativeToGround</altitudeMode>
							<coordinates>177.6807697322214,0.15147136851082021,252631.5789473684 -175.6100755666893,3.2216458945942024,260526.31578947365							</coordinates>
						</LineString>
					</Placemark>
					<Placemark>
						<TimeSpan>
							<begin>2020-01-15</begin>
						</TimeSpan>
						<styleUrl>KmlStyle [strokeColor=java.awt.Color[r=50,g=250,b=50], strokeWidth=2.0, fillColor=null]</styleUrl>
						<LineString>
							<tessellate>1</tessellate>
							<altitudeMode>relativeToGround</altitudeMode>
							<coordinates>-175.6100755666893,3.2216458945942024,260526.31578947365 -168.68871995775783,6.2715107992107235,263157.894736842							</coordinates>
						</LineString>
					</Placemark>
					<Placemark>
						<TimeSpan>
							<begin>2020-01-16</begin>
						</TimeSpan>
						<styleUrl>KmlStyle [strokeColor=java.awt.Color[r=50,g=250,b=50], strokeWidth=2.0, fillColor=null]</styleUrl>
						<LineString>
							<tessellate>1</tessellate>
							<altitudeMode>relativeToGround</altitudeMode>
							<coordinates>-168.68871995775783,6.2715107992107235,263157.894736842 -161.58146306688894,9.303403601872613,260526.3157894736							</coordinates>
						</LineString>
					</Placemark>
					<Placemark>
						<TimeSpan>
							<begin>2020-01-16</begin>
						</TimeSpan>
						<styleUrl>KmlStyle [strokeColor=java.awt.Color[r=50,g=250,b=50], strokeWidth=2.0, fillColor=null]</styleUrl>
						<LineString>
							<tessellate>1</tessellate>
							<altitudeMode>relativeToGround</altitudeMode>
							<coordinates>-161.58146306688894,9.303403601872613,260526.3157894736 -154.31796080419906,12.320333910964532,252631.57894736837							</coordinates>
						</LineString>
					</Placemark>
					<Placemark>
						<TimeSpan>
							<begin>2020-01-17</begin>
						</TimeSpan>
						<styleUrl>KmlStyle [strokeColor=java.awt.Color[r=50,g=250,b=50], strokeWidth=2.0, fillColor=null]</styleUrl>
						<LineString>
							<tessellate>1</tessellate>
							<altitudeMode>relativeToGround</altitudeMode>
							<coordinates>-154.31796080419906,12.320333910964532,252631.57894736837 -146.9313572225113,15.326145265505879,239473.68421052623							</coordinates>
						</LineString>
					</Placemark>
					<Placemark>
						<TimeSpan>
							<begin>2020-01-17</begin>
						</TimeSpan>
						<styleUrl>KmlStyle [strokeColor=java.awt.Color[r=50,g=250,b=50], strokeWidth=2.0, fillColor=null]</styleUrl>
						<LineString>
							<tessellate>1</tessellate>
							<altitudeMode>relativeToGround</altitudeMode>
							<coordinates>-146.9313572225113,15.326145265505879,239473.68421052623 -139.45846846027635,18.325761030358336,221052.6315789473							</coordinates>
						</LineString>
					</Placemark>
					<Placemark>
						<TimeSpan>
							<begin>2020-01-18</begin>
						</TimeSpan>
						<styleUrl>KmlStyle [strokeColor=java.awt.Color[r=50,g=250,b=50], strokeWidth=2.0, fillColor=null]</styleUrl>
						<LineString>
							<tessellate>1</tessellate>
							<altitudeMode>relativeToGround</altitudeMode>
							<coordinates>-139.45846846027635,18.325761030358336,221052.6315789473 -131.94007697976613,21.325586248753964,197368.42105263146							</coordinates>
						</LineString>
					</Placemark>
					<Placemark>
						<TimeSpan>
							<begin>2020-01-18</begin>
						</TimeSpan>
						<styleUrl>KmlStyle [strokeColor=java.awt.Color[r=50,g=250,b=50], strokeWidth=2.0, fillColor=null]</styleUrl>
						<LineString>
							<tessellate>1</tessellate>
							<altitudeMode>relativeToGround</altitudeMode>
							<coordinates>-131.94007697976613,21.325586248753964,197368.42105263146 -124.42146291284334,24.334223372183082,168421.05263157887							</coordinates>
						</LineString>
					</Placemark>
					<Placemark>
						<TimeSpan>
							<begin>2020-01-19</begin>
						</TimeSpan>
						<styleUrl>KmlStyle [strokeColor=java.awt.Color[r=50,g=250,b=50], strokeWidth=2.0, fillColor=null]</styleUrl>
						<LineString>
							<tessellate>1</tessellate>
							<altitudeMode>relativeToGround</altitudeMode>
							<coordinates>-124.42146291284334,24.334223372183082,168421.05263157887 -116.953485574901,27.363895466502598,134210.52631578944							</coordinates>
						</LineString>
					</Placemark>
					<Placemark>
						<TimeSpan>
							<begin>2020-01-19</begin>
						</TimeSpan>
						<styleUrl>KmlStyle [strokeColor=java.awt.Color[r=50,g=250,b=50], strokeWidth=2.0, fillColor=null]</styleUrl>
						<LineString>
							<tessellate>1</tessellate>
							<altitudeMode>relativeToGround</altitudeMode>
							<coordinates>-116.953485574901,27.363895466502598,134210.52631578944 -109.595140788839,30.43375300322742,94736.84210526303							</coordinates>
						</LineString>
					</Placemark>
					<Placemark>
						<TimeSpan>
							<begin>2020-01-20</begin>
						</TimeSpan>
						<styleUrl>KmlStyle [strokeColor=java.awt.Color[r=50,g=250,b=50], strokeWidth=2.0, fillColor=null]</styleUrl>
						<LineString>
							<tessellate>1</tessellate>
							<altitudeMode>relativeToGround</altitudeMode>
							<coordinates>-109.595140788839,30.43375300322742,94736.84210526303 -102.4212392372199,33.57974622862408,49999.99999999988							</coordinates>
						</LineString>
					</Placemark>
					<Placemark>
						<TimeSpan>
							<begin>2020-01-20</begin>
						</TimeSpan>
						<styleUrl>KmlStyle [strokeColor=java.awt.Color[r=50,g=250,b=50], strokeWidth=2.0, fillColor=null]</styleUrl>
						<LineString>
							<tessellate>1</tessellate>
							<altitudeMode>relativeToGround</altitudeMode>
							<coordinates>-102.4212392372199,33.57974622862408,49999.99999999988 -95.71,37.09,-2.3283064365386963E-10							</coordinates>
						</LineString>
					</Placemark>
				</Folder>
			</Folder>
		</Folder>
	</Document>
</kml>
```
